## Supplementary material for "scHiCTools: a computational toolbox for analyzing single-cell Hi-C data": S4: scHiCTools.embedding.rst.txt

```
scHiCTools.embedding package
============================

Submodules
----------

scHiCTools.embedding.embedding module
-------------------------------------

.. automodule:: scHiCTools.embedding.embedding
   :members:
   :undoc-members:
   :show-inheritance:

scHiCTools.embedding.reproducibility module
-------------------------------------------

.. automodule:: scHiCTools.embedding.reproducibility
   :members:
   :undoc-members:
   :show-inheritance:


Module contents
---------------

.. automodule:: scHiCTools.embedding
   :members:
   :undoc-members:
   :show-inheritance:
```
