## Supplementary material for "scHiCTools: a computational toolbox for analyzing single-cell Hi-C data": S4: scHiCTools.load.rst.txt

```
scHiCTools.load package
=======================

Submodules
----------

scHiCTools.load.ContactMaps module
----------------------------------

.. automodule:: scHiCTools.load.ContactMaps
   :members:
   :undoc-members:
   :show-inheritance:


scHiCTools.load.load\_hic\_file module
--------------------------------------

.. automodule:: scHiCTools.load.load_hic_file
   :members:
   :show-inheritance:

scHiCTools.load.processing\_utils module
----------------------------------------

.. automodule:: scHiCTools.load.processing_utils
   :members:
   :show-inheritance:


Module contents
---------------

.. automodule:: scHiCTools.load
   :members:
   :undoc-members:
   :show-inheritance:
```
