## Supplementary material for "scHiCTools: a computational toolbox for analyzing single-cell Hi-C data": S4: theme.css

```
/* sphinx_rtd_theme version 0.4.3 | MIT license */
/* Built 20190212 16:02 */
*{-webkit-box-sizing:border-box;-moz-box-sizing:border-box;box-sizing:border-box}article,aside,details,figcaption,figure,footer,header,hgroup,nav,section{display:block}audio,canvas,video{display:inline-block;*display:inline;*zoom:1}audio:not([controls]){display:none}[hidden]{display:none}*{-webkit-box-sizing:border-box;-moz-box-sizing:border-box;box-sizing:border-box}html{font-size:100%;-webkit-text-size-adjust:100%;-ms-text-size-adjust:100%}body{margin:0}a:hover,a:active{outline:0}abbr[title]{border-bottom:1px dotted}b,strong{font-weight:bold}blockquote{margin:0}dfn{font-style:italic}ins{background:#ff9;color:#000;text-decoration:none}mark{background:#ff0;color:#000;font-style:italic;font-weight:bold}pre,code,.rst-content tt,.rst-content code,kbd,samp{font-family:monospace,serif;_font-family:"courier new",monospace;font-size:1em}pre{white-space:pre}q{quotes:none}q:before,q:after{content:"";content:none}small{font-size:85%}sub,sup{font-size:75%;line-height:0;position:relative;vertical-align:baseline}sup{top:-0.5em}sub{bottom:-0.25em}ul,ol,dl{margin:0;padding:0;list-style:none;list-style-image:none}li{list-style:none}dd{margin:0}img{border:0;-ms-interpolation-mode:bicubic;vertical-align:middle;max-width:100%}svg:not(:root){overflow:hidden}figure{margin:0}form{margin:0}fieldset{border:0;margin:0;padding:0}label{cursor:pointer}legend{border:0;*margin-left:-7px;padding:0;white-space:normal}button,input,select,textarea{font-size:100%;margin:0;vertical-align:baseline;*vertical-align:middle}button,input{line-height:normal}button,input[type="button"],input[type="reset"],input[type="submit"]{cursor:pointer;-webkit-appearance:button;*overflow:visible}button[disabled],input[disabled]{cursor:default}input[type="checkbox"],input[type="radio"]{box-sizing:border-box;padding:0;*width:13px;*height:13px}input[type="search"]{-webkit-appearance:textfield;-moz-box-sizing:content-box;-webkit-box-sizing:content-box;box-sizing:content-box}input[type="search"]::-webkit-search-decoration,input[type="search"]::-webkit-search-cancel-button{-webkit-appearance:none}button::-moz-focus-inner,input::-moz-focus-inner{border:0;padding:0}textarea{overflow:auto;vertical-align:top;resize:vertical}table{border-collapse:collapse;border-spacing:0}td{vertical-align:top}.chromeframe{margin:.2em 0;background:#ccc;color:#000;padding:.2em 0}.ir{display:block;border:0;text-indent:-999em;overflow:hidden;background-color:transparent;background-repeat:no-repeat;text-align:left;direction:ltr;*line-height:0}.ir br{display:none}.hidden{display:none !important;visibility:hidden}.visuallyhidden{border:0;clip:rect(0 0 0 0);height:1px;margin:-1px;overflow:hidden;padding:0;position:absolute;width:1px}.visuallyhidden.focusable:active,.visuallyhidden.focusable:focus{clip:auto;height:auto;margin:0;overflow:visible;position:static;width:auto}.invisible{visibility:hidden}.relative{position:relative}big,small{font-size:100%}@media print{html,body,section{background:none !important}*{box-shadow:none !important;text-shadow:none !important;filter:none !important;-ms-filter:none !important}a,a:visited{text-decoration:underline}.ir a:after,a[href^="javascript:"]:after,a[href^="#"]:after{content:""}pre,blockquote{page-break-inside:avoid}thead{display:table-header-group}tr,img{page-break-inside:avoid}img{max-width:100% !important}@page{margin:.5cm}p,h2,.rst-content .toctree-wrapper p.caption,h3{orphans:3;widows:3}h2,.rst-content .toctree-wrapper p.caption,h3{page-break-after:avoid}}.fa:before,.wy-menu-vertical li span.toctree-expand:before,.wy-menu-vertical li.on a span.toctree-expand:before,.wy-menu-vertical li.current>a span.toctree-expand:before,.rst-content .admonition-title:before,.rst-content h1 .headerlink:before,.rst-content h2 .headerlink:before,.rst-content h3 .headerlink:before,.rst-content h4 .headerlink:before,.rst-content h5 .headerlink:before,.rst-content h6 .headerlink:before,.rst-content dl dt .headerlink:before,.rst-content p.caption .headerlink:before,.rst-content table>caption .headerlink:before,.rst-content .code-block-caption .headerlink:before,.rst-content tt.download span:first-child:before,.rst-content code.download span:first-child:before,.icon:before,.wy-dropdown .caret:before,.wy-inline-validate.wy-inline-validate-success .wy-input-context:before,.wy-inline-validate.wy-inline-validate-danger .wy-input-context:before,.wy-inline-validate.wy-inline-validate-warning .wy-input-context:before,.wy-inline-validate.wy-inline-validate-info .wy-input-context:before,.wy-alert,.rst-content .note,.rst-content .attention,.rst-content .caution,.rst-content .danger,.rst-content .error,.rst-content .hint,.rst-content .important,.rst-content .tip,.rst-content .warning,.rst-content .seealso,.rst-content .admonition-todo,.rst-content .admonition,.btn,input[type="text"],input[type="password"],input[type="email"],input[type="url"],input[type="date"],input[type="month"],input[type="time"],input[type="datetime"],input[type="datetime-local"],input[type="week"],input[type="number"],input[type="search"],input[type="tel"],input[type="color"],select,textarea,.wy-menu-vertical li.on a,.wy-menu-vertical li.current>a,.wy-side-nav-search>a,.wy-side-nav-search .wy-dropdown>a,.wy-nav-top a{-webkit-font-smoothing:antialiased}.clearfix{*zoom:1}.clearfix:before,.clearfix:after{display:table;content:""}.clearfix:after{clear:both}/*!
 *  Font Awesome 4.7.0 by @davegandy - http://fontawesome.io - @fontawesome
 *  License - http://fontawesome.io/license (Font: SIL OFL 1.1, CSS: MIT License)
 */@font-face{font-family:'FontAwesome';src:url("../fonts/fontawesome-webfont.eot?v=4.7.0");src:url("../fonts/fontawesome-webfont.eot?#iefix&v=4.7.0") format("embedded-opentype"),url("../fonts/fontawesome-webfont.woff2?v=4.7.0") format("woff2"),url("../fonts/fontawesome-webfont.woff?v=4.7.0") format("woff"),url("../fonts/fontawesome-webfont.ttf?v=4.7.0") format("truetype"),url("../fonts/fontawesome-webfont.svg?v=4.7.0#fontawesomeregular") format("svg");font-weight:normal;font-style:normal}.fa,.wy-menu-vertical li span.toctree-expand,.wy-menu-vertical li.on a span.toctree-expand,.wy-menu-vertical li.current>a span.toctree-expand,.rst-content .admonition-title,.rst-content h1 .headerlink,.rst-content h2 .headerlink,.rst-content h3 .headerlink,.rst-content h4 .headerlink,.rst-content h5 .headerlink,.rst-content h6 .headerlink,.rst-content dl dt .headerlink,.rst-content p.caption .headerlink,.rst-content table>caption .headerlink,.rst-content .code-block-caption .headerlink,.rst-content tt.download span:first-child,.rst-content code.download span:first-child,.icon{display:inline-block;font:normal normal normal 14px/1 FontAwesome;font-size:inherit;text-rendering:auto;-webkit-font-smoothing:antialiased;-moz-osx-font-smoothing:grayscale}.fa-lg{font-size:1.3333333333em;line-height:.75em;vertical-align:-15%}.fa-2x{font-size:2em}.fa-3x{font-size:3em}.fa-4x{font-size:4em}.fa-5x{font-size:5em}.fa-fw{width:1.2857142857em;text-align:center}.fa-ul{padding-left:0;margin-left:2.1428571429em;list-style-type:none}.fa-ul>li{position:relative}.fa-li{position:absolute;left:-2.1428571429em;width:2.1428571429em;top:.1428571429em;text-align:center}.fa-li.fa-lg{left:-1.8571428571em}.fa-border{padding:.2em .25em .15em;border:solid 0.08em #eee;border-radius:.1em}.fa-pull-left{float:left}.fa-pull-right{float:right}.fa.fa-pull-left,.wy-menu-vertical li span.fa-pull-left.toctree-expand,.wy-menu-vertical li.on a span.fa-pull-left.toctree-expand,.wy-menu-vertical li.current>a span.fa-pull-left.toctree-expand,.rst-content .fa-pull-left.admonition-title,.rst-content h1 .fa-pull-left.headerlink,.rst-content h2 .fa-pull-left.headerlink,.rst-content h3 .fa-pull-left.headerlink,.rst-content h4 .fa-pull-left.headerlink,.rst-content h5 .fa-pull-left.headerlink,.rst-content h6 .fa-pull-left.headerlink,.rst-content dl dt .fa-pull-left.headerlink,.rst-content p.caption .fa-pull-left.headerlink,.rst-content table>caption .fa-pull-left.headerlink,.rst-content .code-block-caption .fa-pull-left.headerlink,.rst-content tt.download span.fa-pull-left:first-child,.rst-content code.download span.fa-pull-left:first-child,.fa-pull-left.icon{margin-right:.3em}.fa.fa-pull-right,.wy-menu-vertical li span.fa-pull-right.toctree-expand,.wy-menu-vertical li.on a span.fa-pull-right.toctree-expand,.wy-menu-vertical li.current>a span.fa-pull-right.toctree-expand,.rst-content .fa-pull-right.admonition-title,.rst-content h1 .fa-pull-right.headerlink,.rst-content h2 .fa-pull-right.headerlink,.rst-content h3 .fa-pull-right.headerlink,.rst-content h4 .fa-pull-right.headerlink,.rst-content h5 .fa-pull-right.headerlink,.rst-content h6 .fa-pull-right.headerlink,.rst-content dl dt .fa-pull-right.headerlink,.rst-content p.caption .fa-pull-right.headerlink,.rst-content table>caption .fa-pull-right.headerlink,.rst-content .code-block-caption .fa-pull-right.headerlink,.rst-content tt.download span.fa-pull-right:first-child,.rst-content code.download span.fa-pull-right:first-child,.fa-pull-right.icon{margin-left:.3em}.pull-right{float:right}.pull-left{float:left}.fa.pull-left,.wy-menu-vertical li span.pull-left.toctree-expand,.wy-menu-vertical li.on a span.pull-left.toctree-expand,.wy-menu-vertical li.current>a span.pull-left.toctree-expand,.rst-content .pull-left.admonition-title,.rst-content h1 .pull-left.headerlink,.rst-content h2 .pull-left.headerlink,.rst-content h3 .pull-left.headerlink,.rst-content h4 .pull-left.headerlink,.rst-content h5 .pull-left.headerlink,.rst-content h6 .pull-left.headerlink,.rst-content dl dt .pull-left.headerlink,.rst-content p.caption .pull-left.headerlink,.rst-content table>caption .pull-left.headerlink,.rst-content .code-block-caption .pull-left.headerlink,.rst-content tt.download span.pull-left:first-child,.rst-content code.download span.pull-left:first-child,.pull-left.icon{margin-right:.3em}.fa.pull-right,.wy-menu-vertical li span.pull-right.toctree-expand,.wy-menu-vertical li.on a span.pull-right.toctree-expand,.wy-menu-vertical li.current>a span.pull-right.toctree-expand,.rst-content .pull-right.admonition-title,.rst-content h1 .pull-right.headerlink,.rst-content h2 .pull-right.headerlink,.rst-content h3 .pull-right.headerlink,.rst-content h4 .pull-right.headerlink,.rst-content h5 .pull-right.headerlink,.rst-content h6 .pull-right.headerlink,.rst-content dl dt .pull-right.headerlink,.rst-content p.caption .pull-right.headerlink,.rst-content table>caption .pull-right.headerlink,.rst-content .code-block-caption .pull-right.headerlink,.rst-content tt.download span.pull-right:first-child,.rst-content code.download span.pull-right:first-child,.pull-right.icon{margin-left:.3em}.fa-spin{-webkit-animation:fa-spin 2s infinite linear;animation:fa-spin 2s infinite linear}.fa-pulse{-webkit-animation:fa-spin 1s infinite steps(8);animation:fa-spin 1s infinite steps(8)}@-webkit-keyframes fa-spin{0%{-webkit-transform:rotate(0deg);transform:rotate(0deg)}100%{-webkit-transform:rotate(359deg);transform:rotate(359deg)}}@keyframes fa-spin{0%{-webkit-transform:rotate(0deg);transform:rotate(0deg)}100%{-webkit-transform:rotate(359deg);transform:rotate(359deg)}}.fa-rotate-90{-ms-filter:"progid:DXImageTransform.Microsoft.BasicImage(rotation=1)";-webkit-transform:rotate(90deg);-ms-transform:rotate(90deg);transform:rotate(90deg)}.fa-rotate-180{-ms-filter:"progid:DXImageTransform.Microsoft.BasicImage(rotation=2)";-webkit-transform:rotate(180deg);-ms-transform:rotate(180deg);transform:rotate(180deg)}.fa-rotate-270{-ms-filter:"progid:DXImageTransform.Microsoft.BasicImage(rotation=3)";-webkit-transform:rotate(270deg);-ms-transform:rotate(270deg);transform:rotate(270deg)}.fa-flip-horizontal{-ms-filter:"progid:DXImageTransform.Microsoft.BasicImage(rotation=0, mirror=1)";-webkit-transform:scale(-1, 1);-ms-transform:scale(-1, 1);transform:scale(-1, 1)}.fa-flip-vertical{-ms-filter:"progid:DXImageTransform.Microsoft.BasicImage(rotation=2, mirror=1)";-webkit-transform:scale(1, -1);-ms-transform:scale(1, -1);transform:scale(1, -1)}:root .fa-rotate-90,:root .fa-rotate-180,:root .fa-rotate-270,:root .fa-flip-horizontal,:root .fa-flip-vertical{filter:none}.fa-stack{position:relative;display:inline-block;width:2em;height:2em;line-height:2em;vertical-align:middle}.fa-stack-1x,.fa-stack-2x{position:absolute;left:0;width:100%;text-align:center}.fa-stack-1x{line-height:inherit}.fa-stack-2x{font-size:2em}.fa-inverse{color:#fff}.fa-glass:before{content:""}.fa-music:before{content:""}.fa-search:before,.icon-search:before{content:""}.fa-envelope-o:before{content:""}.fa-heart:before{content:""}.fa-star:before{content:""}.fa-star-o:before{content:""}.fa-user:before{content:""}.fa-film:before{content:""}.fa-th-large:before{content:""}.fa-th:before{content:""}.fa-th-list:before{content:""}.fa-check:before{content:""}.fa-remove:before,.fa-close:before,.fa-times:before{content:""}.fa-search-plus:before{content:""}.fa-search-minus:before{content:""}.fa-power-off:before{content:""}.fa-signal:before{content:""}.fa-gear:before,.fa-cog:before{content:""}.fa-trash-o:before{content:""}.fa-home:before,.icon-home:before{content:""}.fa-file-o:before{content:""}.fa-clock-o:before{content:""}.fa-road:before{content:""}.fa-download:before,.rst-content tt.download span:first-child:before,.rst-content code.download span:first-child:before{content:""}.fa-arrow-circle-o-down:before{content:""}.fa-arrow-circle-o-up:before{content:""}.fa-inbox:before{content:""}.fa-play-circle-o:before{content:""}.fa-rotate-right:before,.fa-repeat:before{content:""}.fa-refresh:before{content:""}.fa-list-alt:before{content:""}.fa-lock:before{content:""}.fa-flag:before{content:""}.fa-headphones:before{content:""}.fa-volume-off:before{content:""}.fa-volume-down:before{content:""}.fa-volume-up:before{content:""}.fa-qrcode:before{content:""}.fa-barcode:before{content:""}.fa-tag:before{content:""}.fa-tags:before{content:""}.fa-book:before,.icon-book:before{content:""}.fa-bookmark:before{content:""}.fa-print:before{content:""}.fa-camera:before{content:""}.fa-font:before{content:""}.fa-bold:before{content:""}.fa-italic:before{content:""}.fa-text-height:before{content:""}.fa-text-width:before{content:""}.fa-align-left:before{content:""}.fa-align-center:before{content:""}.fa-align-right:before{content:""}.fa-align-justify:before{content:""}.fa-list:before{content:""}.fa-dedent:before,.fa-outdent:before{content:""}.fa-indent:before{content:""}.fa-video-camera:before{content:""}.fa-photo:before,.fa-image:before,.fa-picture-o:before{content:""}.fa-pencil:before{content:""}.fa-map-marker:before{content:""}.fa-adjust:before{content:""}.fa-tint:before{content:""}.fa-edit:before,.fa-pencil-square-o:before{content:""}.fa-share-square-o:before{content:""}.fa-check-square-o:before{content:""}.fa-arrows:before{content:""}.fa-step-backward:before{content:""}.fa-fast-backward:before{content:""}.fa-backward:before{content:""}.fa-play:before{content:""}.fa-pause:before{content:""}.fa-stop:before{content:""}.fa-forward:before{content:""}.fa-fast-forward:before{content:""}.fa-step-forward:before{content:""}.fa-eject:before{content:""}.fa-chevron-left:before{content:""}.fa-chevron-right:before{content:""}.fa-plus-circle:before{content:""}.fa-minus-circle:before{content:""}.fa-times-circle:before,.wy-inline-validate.wy-inline-validate-danger .wy-input-context:before{content:""}.fa-check-circle:before,.wy-inline-validate.wy-inline-validate-success .wy-input-context:before{content:""}.fa-question-circle:before{content:""}.fa-info-circle:before{content:""}.fa-crosshairs:before{content:""}.fa-times-circle-o:before{content:""}.fa-check-circle-o:before{content:""}.fa-ban:before{content:""}.fa-arrow-left:before{content:""}.fa-arrow-right:before{content:""}.fa-arrow-up:before{content:""}.fa-arrow-down:before{content:""}.fa-mail-forward:before,.fa-share:before{content:""}.fa-expand:before{content:""}.fa-compress:before{content:""}.fa-plus:before{content:""}.fa-minus:before{content:""}.fa-asterisk:before{content:""}.fa-exclamation-circle:before,.wy-inline-validate.wy-inline-validate-warning .wy-input-context:before,.wy-inline-validate.wy-inline-validate-info .wy-input-context:before,.rst-content .admonition-title:before{content:""}.fa-gift:before{content:""}.fa-leaf:before{content:""}.fa-fire:before,.icon-fire:before{content:""}.fa-eye:before{content:""}.fa-eye-slash:before{content:""}.fa-warning:before,.fa-exclamation-triangle:before{content:""}.fa-plane:before{content:""}.fa-calendar:before{content:""}.fa-random:before{content:""}.fa-comment:before{content:""}.fa-magnet:before{content:""}.fa-chevron-up:before{content:""}.fa-chevron-down:before{content:""}.fa-retweet:before{content:""}.fa-shopping-cart:before{content:""}.fa-folder:before{content:""}.fa-folder-open:before{content:""}.fa-arrows-v:before{content:""}.fa-arrows-h:before{content:""}.fa-bar-chart-o:before,.fa-bar-chart:before{content:""}.fa-twitter-square:before{content:""}.fa-facebook-square:before{content:""}.fa-camera-retro:before{content:""}.fa-key:before{content:""}.fa-gears:before,.fa-cogs:before{content:""}.fa-comments:before{content:""}.fa-thumbs-o-up:before{content:""}.fa-thumbs-o-down:before{content:""}.fa-star-half:before{content:""}.fa-heart-o:before{content:""}.fa-sign-out:before{content:""}.fa-linkedin-square:before{content:""}.fa-thumb-tack:before{content:""}.fa-external-link:before{content:""}.fa-sign-in:before{content:""}.fa-trophy:before{content:""}.fa-github-square:before{content:""}.fa-upload:before{content:""}.fa-lemon-o:before{content:""}.fa-phone:before{content:""}.fa-square-o:before{content:""}.fa-bookmark-o:before{content:""}.fa-phone-square:before{content:""}.fa-twitter:before{content:""}.fa-facebook-f:before,.fa-facebook:before{content:""}.fa-github:before,.icon-github:before{content:""}.fa-unlock:before{content:""}.fa-credit-card:before{content:""}.fa-feed:before,.fa-rss:before{content:""}.fa-hdd-o:before{content:""}.fa-bullhorn:before{content:""}.fa-bell:before{content:""}.fa-certificate:before{content:""}.fa-hand-o-right:before{content:""}.fa-hand-o-left:before{content:""}.fa-hand-o-up:before{content:""}.fa-hand-o-down:before{content:""}.fa-arrow-circle-left:before,.icon-circle-arrow-left:before{content:""}.fa-arrow-circle-right:before,.icon-circle-arrow-right:before{content:""}.fa-arrow-circle-up:before{content:""}.fa-arrow-circle-down:before{content:""}.fa-globe:before{content:""}.fa-wrench:before{content:""}.fa-tasks:before{content:""}.fa-filter:before{content:""}.fa-briefcase:before{content:""}.fa-arrows-alt:before{content:""}.fa-group:before,.fa-users:before{content:""}.fa-chain:before,.fa-link:before,.icon-link:before{content:""}.fa-cloud:before{content:""}.fa-flask:before{content:""}.fa-cut:before,.fa-scissors:before{content:""}.fa-copy:before,.fa-files-o:before{content:""}.fa-paperclip:before{content:""}.fa-save:before,.fa-floppy-o:before{content:""}.fa-square:before{content:""}.fa-navicon:before,.fa-reorder:before,.fa-bars:before{content:""}.fa-list-ul:before{content:""}.fa-list-ol:before{content:""}.fa-strikethrough:before{content:""}.fa-underline:before{content:""}.fa-table:before{content:""}.fa-magic:before{content:""}.fa-truck:before{content:""}.fa-pinterest:before{content:""}.fa-pinterest-square:before{content:""}.fa-google-plus-square:before{content:""}.fa-google-plus:before{content:""}.fa-money:before{content:""}.fa-caret-down:before,.wy-dropdown .caret:before,.icon-caret-down:before{content:""}.fa-caret-up:before{content:""}.fa-caret-left:before{content:""}.fa-caret-right:before{content:""}.fa-columns:before{content:""}.fa-unsorted:before,.fa-sort:before{content:""}.fa-sort-down:before,.fa-sort-desc:before{content:""}.fa-sort-up:before,.fa-sort-asc:before{content:""}.fa-envelope:before{content:""}.fa-linkedin:before{content:""}.fa-rotate-left:before,.fa-undo:before{content:""}.fa-legal:before,.fa-gavel:before{content:""}.fa-dashboard:before,.fa-tachometer:before{content:""}.fa-comment-o:before{content:""}.fa-comments-o:before{content:""}.fa-flash:before,.fa-bolt:before{content:""}.fa-sitemap:before{content:""}.fa-umbrella:before{content:""}.fa-paste:before,.fa-clipboard:before{content:""}.fa-lightbulb-o:before{content:""}.fa-exchange:before{content:""}.fa-cloud-download:before{content:""}.fa-cloud-upload:before{content:""}.fa-user-md:before{content:""}.fa-stethoscope:before{content:""}.fa-suitcase:before{content:""}.fa-bell-o:before{content:""}.fa-coffee:before{content:""}.fa-cutlery:before{content:""}.fa-file-text-o:before{content:""}.fa-building-o:before{content:""}.fa-hospital-o:before{content:""}.fa-ambulance:before{content:""}.fa-medkit:before{content:""}.fa-fighter-jet:before{content:""}.fa-beer:before{content:""}.fa-h-square:before{content:""}.fa-plus-square:before{content:""}.fa-angle-double-left:before{content:""}.fa-angle-double-right:before{content:""}.fa-angle-double-up:before{content:""}.fa-angle-double-down:before{content:""}.fa-angle-left:before{content:""}.fa-angle-right:before{content:""}.fa-angle-up:before{content:""}.fa-angle-down:before{content:""}.fa-desktop:before{content:""}.fa-laptop:before{content:""}.fa-tablet:before{content:""}.fa-mobile-phone:before,.fa-mobile:before{content:""}.fa-circle-o:before{content:""}.fa-quote-left:before{content:""}.fa-quote-right:before{content:""}.fa-spinner:before{content:""}.fa-circle:before{content:""}.fa-mail-reply:before,.fa-reply:before{content:""}.fa-github-alt:before{content:""}.fa-folder-o:before{content:""}.fa-folder-open-o:before{content:""}.fa-smile-o:before{content:""}.fa-frown-o:before{content:""}.fa-meh-o:before{content:""}.fa-gamepad:before{content:""}.fa-keyboard-o:before{content:""}.fa-flag-o:before{content:""}.fa-flag-checkered:before{content:""}.fa-terminal:before{content:""}.fa-code:before{content:""}.fa-mail-reply-all:before,.fa-reply-all:before{content:""}.fa-star-half-empty:before,.fa-star-half-full:before,.fa-star-half-o:before{content:""}.fa-location-arrow:before{content:""}.fa-crop:before{content:""}.fa-code-fork:before{content:""}.fa-unlink:before,.fa-chain-broken:before{content:""}.fa-question:before{content:""}.fa-info:before{content:""}.fa-exclamation:before{content:""}.fa-superscript:before{content:""}.fa-subscript:before{content:""}.fa-eraser:before{content:""}.fa-puzzle-piece:before{content:""}.fa-microphone:before{content:""}.fa-microphone-slash:before{content:""}.fa-shield:before{content:""}.fa-calendar-o:before{content:""}.fa-fire-extinguisher:before{content:""}.fa-rocket:before{content:""}.fa-maxcdn:before{content:""}.fa-chevron-circle-left:before{content:""}.fa-chevron-circle-right:before{content:""}.fa-chevron-circle-up:before{content:""}.fa-chevron-circle-down:before{content:""}.fa-html5:before{content:""}.fa-css3:before{content:""}.fa-anchor:before{content:""}.fa-unlock-alt:before{content:""}.fa-bullseye:before{content:""}.fa-ellipsis-h:before{content:""}.fa-ellipsis-v:before{content:""}.fa-rss-square:before{content:""}.fa-play-circle:before{content:""}.fa-ticket:before{content:""}.fa-minus-square:before{content:""}.fa-minus-square-o:before,.wy-menu-vertical li.on a span.toctree-expand:before,.wy-menu-vertical li.current>a span.toctree-expand:before{content:""}.fa-level-up:before{content:""}.fa-level-down:before{content:""}.fa-check-square:before{content:""}.fa-pencil-square:before{content:""}.fa-external-link-square:before{content:""}.fa-share-square:before{content:""}.fa-compass:before{content:""}.fa-toggle-down:before,.fa-caret-square-o-down:before{content:""}.fa-toggle-up:before,.fa-caret-square-o-up:before{content:""}.fa-toggle-right:before,.fa-caret-square-o-right:before{content:""}.fa-euro:before,.fa-eur:before{content:""}.fa-gbp:before{content:""}.fa-dollar:before,.fa-usd:before{content:""}.fa-rupee:before,.fa-inr:before{content:""}.fa-cny:before,.fa-rmb:before,.fa-yen:before,.fa-jpy:before{content:""}.fa-ruble:before,.fa-rouble:before,.fa-rub:before{content:""}.fa-won:before,.fa-krw:before{content:""}.fa-bitcoin:before,.fa-btc:before{content:""}.fa-file:before{content:""}.fa-file-text:before{content:""}.fa-sort-alpha-asc:before{content:""}.fa-sort-alpha-desc:before{content:""}.fa-sort-amount-asc:before{content:""}.fa-sort-amount-desc:before{content:""}.fa-sort-numeric-asc:before{content:""}.fa-sort-numeric-desc:before{content:""}.fa-thumbs-up:before{content:""}.fa-thumbs-down:before{content:""}.fa-youtube-square:before{content:""}.fa-youtube:before{content:""}.fa-xing:before{content:""}.fa-xing-square:before{content:""}.fa-youtube-play:before{content:""}.fa-dropbox:before{content:""}.fa-stack-overflow:before{content:""}.fa-instagram:before{content:""}.fa-flickr:before{content:""}.fa-adn:before{content:""}.fa-bitbucket:before,.icon-bitbucket:before{content:""}.fa-bitbucket-square:before{content:""}.fa-tumblr:before{content:""}.fa-tumblr-square:before{content:""}.fa-long-arrow-down:before{content:""}.fa-long-arrow-up:before{content:""}.fa-long-arrow-left:before{content:""}.fa-long-arrow-right:before{content:""}.fa-apple:before{content:""}.fa-windows:before{content:""}.fa-android:before{content:""}.fa-linux:before{content:""}.fa-dribbble:before{content:""}.fa-skype:before{content:""}.fa-foursquare:before{content:""}.fa-trello:before{content:""}.fa-female:before{content:""}.fa-male:before{content:""}.fa-gittip:before,.fa-gratipay:before{content:""}.fa-sun-o:before{content:""}.fa-moon-o:before{content:""}.fa-archive:before{content:""}.fa-bug:before{content:""}.fa-vk:before{content:""}.fa-weibo:before{content:""}.fa-renren:before{content:""}.fa-pagelines:before{content:""}.fa-stack-exchange:before{content:""}.fa-arrow-circle-o-right:before{content:""}.fa-arrow-circle-o-left:before{content:""}.fa-toggle-left:before,.fa-caret-square-o-left:before{content:""}.fa-dot-circle-o:before{content:""}.fa-wheelchair:before{content:""}.fa-vimeo-square:before{content:""}.fa-turkish-lira:before,.fa-try:before{content:""}.fa-plus-square-o:before,.wy-menu-vertical li span.toctree-expand:before{content:""}.fa-space-shuttle:before{content:""}.fa-slack:before{content:""}.fa-envelope-square:before{content:""}.fa-wordpress:before{content:""}.fa-openid:before{content:""}.fa-institution:before,.fa-bank:before,.fa-university:before{content:""}.fa-mortar-board:before,.fa-graduation-cap:before{content:""}.fa-yahoo:before{content:""}.fa-google:before{content:""}.fa-reddit:before{content:""}.fa-reddit-square:before{content:""}.fa-stumbleupon-circle:before{content:""}.fa-stumbleupon:before{content:""}.fa-delicious:before{content:""}.fa-digg:before{content:""}.fa-pied-piper-pp:before{content:""}.fa-pied-piper-alt:before{content:""}.fa-drupal:before{content:""}.fa-joomla:before{content:""}.fa-language:before{content:""}.fa-fax:before{content:""}.fa-building:before{content:""}.fa-child:before{content:""}.fa-paw:before{content:""}.fa-spoon:before{content:""}.fa-cube:before{content:""}.fa-cubes:before{content:""}.fa-behance:before{content:""}.fa-behance-square:before{content:""}.fa-steam:before{content:""}.fa-steam-square:before{content:""}.fa-recycle:before{content:""}.fa-automobile:before,.fa-car:before{content:""}.fa-cab:before,.fa-taxi:before{content:""}.fa-tree:before{content:""}.fa-spotify:before{content:""}.fa-deviantart:before{content:""}.fa-soundcloud:before{content:""}.fa-database:before{content:""}.fa-file-pdf-o:before{content:""}.fa-file-word-o:before{content:""}.fa-file-excel-o:before{content:""}.fa-file-powerpoint-o:before{content:""}.fa-file-photo-o:before,.fa-file-picture-o:before,.fa-file-image-o:before{content:""}.fa-file-zip-o:before,.fa-file-archive-o:before{content:""}.fa-file-sound-o:before,.fa-file-audio-o:before{content:""}.fa-file-movie-o:before,.fa-file-video-o:before{content:""}.fa-file-code-o:before{content:""}.fa-vine:before{content:""}.fa-codepen:before{content:""}.fa-jsfiddle:before{content:""}.fa-life-bouy:before,.fa-life-buoy:before,.fa-life-saver:before,.fa-support:before,.fa-life-ring:before{content:""}.fa-circle-o-notch:before{content:""}.fa-ra:before,.fa-resistance:before,.fa-rebel:before{content:""}.fa-ge:before,.fa-empire:before{content:""}.fa-git-square:before{content:""}.fa-git:before{content:""}.fa-y-combinator-square:before,.fa-yc-square:before,.fa-hacker-news:before{content:""}.fa-tencent-weibo:before{content:""}.fa-qq:before{content:""}.fa-wechat:before,.fa-weixin:before{content:""}.fa-send:before,.fa-paper-plane:before{content:""}.fa-send-o:before,.fa-paper-plane-o:before{content:""}.fa-history:before{content:""}.fa-circle-thin:before{content:""}.fa-header:before{content:""}.fa-paragraph:before{content:""}.fa-sliders:before{content:""}.fa-share-alt:before{content:""}.fa-share-alt-square:before{content:""}.fa-bomb:before{content:""}.fa-soccer-ball-o:before,.fa-futbol-o:before{content:""}.fa-tty:before{content:""}.fa-binoculars:before{content:""}.fa-plug:before{content:""}.fa-slideshare:before{content:""}.fa-twitch:before{content:""}.fa-yelp:before{content:""}.fa-newspaper-o:before{content:""}.fa-wifi:before{content:""}.fa-calculator:before{content:""}.fa-paypal:before{content:""}.fa-google-wallet:before{content:""}.fa-cc-visa:before{content:""}.fa-cc-mastercard:before{content:""}.fa-cc-discover:before{content:""}.fa-cc-amex:before{content:""}.fa-cc-paypal:before{content:""}.fa-cc-stripe:before{content:""}.fa-bell-slash:before{content:""}.fa-bell-slash-o:before{content:""}.fa-trash:before{content:""}.fa-copyright:before{content:""}.fa-at:before{content:""}.fa-eyedropper:before{content:""}.fa-paint-brush:before{content:""}.fa-birthday-cake:before{content:""}.fa-area-chart:before{content:""}.fa-pie-chart:before{content:""}.fa-line-chart:before{content:""}.fa-lastfm:before{content:""}.fa-lastfm-square:before{content:""}.fa-toggle-off:before{content:""}.fa-toggle-on:before{content:""}.fa-bicycle:before{content:""}.fa-bus:before{content:""}.fa-ioxhost:before{content:""}.fa-angellist:before{content:""}.fa-cc:before{content:""}.fa-shekel:before,.fa-sheqel:before,.fa-ils:before{content:""}.fa-meanpath:before{content:""}.fa-buysellads:before{content:""}.fa-connectdevelop:before{content:""}.fa-dashcube:before{content:""}.fa-forumbee:before{content:""}.fa-leanpub:before{content:""}.fa-sellsy:before{content:""}.fa-shirtsinbulk:before{content:""}.fa-simplybuilt:before{content:""}.fa-skyatlas:before{content:""}.fa-cart-plus:before{content:""}.fa-cart-arrow-down:before{content:""}.fa-diamond:before{content:""}.fa-ship:before{content:""}.fa-user-secret:before{content:""}.fa-motorcycle:before{content:""}.fa-street-view:before{content:""}.fa-heartbeat:before{content:""}.fa-venus:before{content:""}.fa-mars:before{content:""}.fa-mercury:before{content:""}.fa-intersex:before,.fa-transgender:before{content:""}.fa-transgender-alt:before{content:""}.fa-venus-double:before{content:""}.fa-mars-double:before{content:""}.fa-venus-mars:before{content:""}.fa-mars-stroke:before{content:""}.fa-mars-stroke-v:before{content:""}.fa-mars-stroke-h:before{content:""}.fa-neuter:before{content:""}.fa-genderless:before{content:""}.fa-facebook-official:before{content:""}.fa-pinterest-p:before{content:""}.fa-whatsapp:before{content:""}.fa-server:before{content:""}.fa-user-plus:before{content:""}.fa-user-times:before{content:""}.fa-hotel:before,.fa-bed:before{content:""}.fa-viacoin:before{content:""}.fa-train:before{content:""}.fa-subway:before{content:""}.fa-medium:before{content:""}.fa-yc:before,.fa-y-combinator:before{content:""}.fa-optin-monster:before{content:""}.fa-opencart:before{content:""}.fa-expeditedssl:before{content:""}.fa-battery-4:before,.fa-battery:before,.fa-battery-full:before{content:""}.fa-battery-3:before,.fa-battery-three-quarters:before{content:""}.fa-battery-2:before,.fa-battery-half:before{content:""}.fa-battery-1:before,.fa-battery-quarter:before{content:""}.fa-battery-0:before,.fa-battery-empty:before{content:""}.fa-mouse-pointer:before{content:""}.fa-i-cursor:before{content:""}.fa-object-group:before{content:""}.fa-object-ungroup:before{content:""}.fa-sticky-note:before{content:""}.fa-sticky-note-o:before{content:""}.fa-cc-jcb:before{content:""}.fa-cc-diners-club:before{content:""}.fa-clone:before{content:""}.fa-balance-scale:before{content:""}.fa-hourglass-o:before{content:""}.fa-hourglass-1:before,.fa-hourglass-start:before{content:""}.fa-hourglass-2:before,.fa-hourglass-half:before{content:""}.fa-hourglass-3:before,.fa-hourglass-end:before{content:""}.fa-hourglass:before{content:""}.fa-hand-grab-o:before,.fa-hand-rock-o:before{content:""}.fa-hand-stop-o:before,.fa-hand-paper-o:before{content:""}.fa-hand-scissors-o:before{content:""}.fa-hand-lizard-o:before{content:""}.fa-hand-spock-o:before{content:""}.fa-hand-pointer-o:before{content:""}.fa-hand-peace-o:before{content:""}.fa-trademark:before{content:""}.fa-registered:before{content:""}.fa-creative-commons:before{content:""}.fa-gg:before{content:""}.fa-gg-circle:before{content:""}.fa-tripadvisor:before{content:""}.fa-odnoklassniki:before{content:""}.fa-odnoklassniki-square:before{content:""}.fa-get-pocket:before{content:""}.fa-wikipedia-w:before{content:""}.fa-safari:before{content:""}.fa-chrome:before{content:""}.fa-firefox:before{content:""}.fa-opera:before{content:""}.fa-internet-explorer:before{content:""}.fa-tv:before,.fa-television:before{content:""}.fa-contao:before{content:""}.fa-500px:before{content:""}.fa-amazon:before{content:""}.fa-calendar-plus-o:before{content:""}.fa-calendar-minus-o:before{content:""}.fa-calendar-times-o:before{content:""}.fa-calendar-check-o:before{content:""}.fa-industry:before{content:""}.fa-map-pin:before{content:""}.fa-map-signs:before{content:""}.fa-map-o:before{content:""}.fa-map:before{content:""}.fa-commenting:before{content:""}.fa-commenting-o:before{content:""}.fa-houzz:before{content:""}.fa-vimeo:before{content:""}.fa-black-tie:before{content:""}.fa-fonticons:before{content:""}.fa-reddit-alien:before{content:""}.fa-edge:before{content:""}.fa-credit-card-alt:before{content:""}.fa-codiepie:before{content:""}.fa-modx:before{content:""}.fa-fort-awesome:before{content:""}.fa-usb:before{content:""}.fa-product-hunt:before{content:""}.fa-mixcloud:before{content:""}.fa-scribd:before{content:""}.fa-pause-circle:before{content:""}.fa-pause-circle-o:before{content:""}.fa-stop-circle:before{content:""}.fa-stop-circle-o:before{content:""}.fa-shopping-bag:before{content:""}.fa-shopping-basket:before{content:""}.fa-hashtag:before{content:""}.fa-bluetooth:before{content:""}.fa-bluetooth-b:before{content:""}.fa-percent:before{content:""}.fa-gitlab:before,.icon-gitlab:before{content:""}.fa-wpbeginner:before{content:""}.fa-wpforms:before{content:""}.fa-envira:before{content:""}.fa-universal-access:before{content:""}.fa-wheelchair-alt:before{content:""}.fa-question-circle-o:before{content:""}.fa-blind:before{content:""}.fa-audio-description:before{content:""}.fa-volume-control-phone:before{content:""}.fa-braille:before{content:""}.fa-assistive-listening-systems:before{content:""}.fa-asl-interpreting:before,.fa-american-sign-language-interpreting:before{content:""}.fa-deafness:before,.fa-hard-of-hearing:before,.fa-deaf:before{content:""}.fa-glide:before{content:""}.fa-glide-g:before{content:""}.fa-signing:before,.fa-sign-language:before{content:""}.fa-low-vision:before{content:""}.fa-viadeo:before{content:""}.fa-viadeo-square:before{content:""}.fa-snapchat:before{content:""}.fa-snapchat-ghost:before{content:""}.fa-snapchat-square:before{content:""}.fa-pied-piper:before{content:""}.fa-first-order:before{content:""}.fa-yoast:before{content:""}.fa-themeisle:before{content:""}.fa-google-plus-circle:before,.fa-google-plus-official:before{content:""}.fa-fa:before,.fa-font-awesome:before{content:""}.fa-handshake-o:before{content:""}.fa-envelope-open:before{content:""}.fa-envelope-open-o:before{content:""}.fa-linode:before{content:""}.fa-address-book:before{content:""}.fa-address-book-o:before{content:""}.fa-vcard:before,.fa-address-card:before{content:""}.fa-vcard-o:before,.fa-address-card-o:before{content:""}.fa-user-circle:before{content:""}.fa-user-circle-o:before{content:""}.fa-user-o:before{content:""}.fa-id-badge:before{content:""}.fa-drivers-license:before,.fa-id-card:before{content:""}.fa-drivers-license-o:before,.fa-id-card-o:before{content:""}.fa-quora:before{content:""}.fa-free-code-camp:before{content:""}.fa-telegram:before{content:""}.fa-thermometer-4:before,.fa-thermometer:before,.fa-thermometer-full:before{content:""}.fa-thermometer-3:before,.fa-thermometer-three-quarters:before{content:""}.fa-thermometer-2:before,.fa-thermometer-half:before{content:""}.fa-thermometer-1:before,.fa-thermometer-quarter:before{content:""}.fa-thermometer-0:before,.fa-thermometer-empty:before{content:""}.fa-shower:before{content:""}.fa-bathtub:before,.fa-s15:before,.fa-bath:before{content:""}.fa-podcast:before{content:""}.fa-window-maximize:before{content:""}.fa-window-minimize:before{content:""}.fa-window-restore:before{content:""}.fa-times-rectangle:before,.fa-window-close:before{content:""}.fa-times-rectangle-o:before,.fa-window-close-o:before{content:""}.fa-bandcamp:before{content:""}.fa-grav:before{content:""}.fa-etsy:before{content:""}.fa-imdb:before{content:""}.fa-ravelry:before{content:""}.fa-eercast:before{content:""}.fa-microchip:before{content:""}.fa-snowflake-o:before{content:""}.fa-superpowers:before{content:""}.fa-wpexplorer:before{content:""}.fa-meetup:before{content:""}.sr-only{position:absolute;width:1px;height:1px;padding:0;margin:-1px;overflow:hidden;clip:rect(0, 0, 0, 0);border:0}.sr-only-focusable:active,.sr-only-focusable:focus{position:static;width:auto;height:auto;margin:0;overflow:visible;clip:auto}.fa,.wy-menu-vertical li span.toctree-expand,.wy-menu-vertical li.on a span.toctree-expand,.wy-menu-vertical li.current>a span.toctree-expand,.rst-content .admonition-title,.rst-content h1 .headerlink,.rst-content h2 .headerlink,.rst-content h3 .headerlink,.rst-content h4 .headerlink,.rst-content h5 .headerlink,.rst-content h6 .headerlink,.rst-content dl dt .headerlink,.rst-content p.caption .headerlink,.rst-content table>caption .headerlink,.rst-content .code-block-caption .headerlink,.rst-content tt.download span:first-child,.rst-content code.download span:first-child,.icon,.wy-dropdown .caret,.wy-inline-validate.wy-inline-validate-success .wy-input-context,.wy-inline-validate.wy-inline-validate-danger .wy-input-context,.wy-inline-validate.wy-inline-validate-warning .wy-input-context,.wy-inline-validate.wy-inline-validate-info .wy-input-context{font-family:inherit}.fa:before,.wy-menu-vertical li span.toctree-expand:before,.wy-menu-vertical li.on a span.toctree-expand:before,.wy-menu-vertical li.current>a span.toctree-expand:before,.rst-content .admonition-title:before,.rst-content h1 .headerlink:before,.rst-content h2 .headerlink:before,.rst-content h3 .headerlink:before,.rst-content h4 .headerlink:before,.rst-content h5 .headerlink:before,.rst-content h6 .headerlink:before,.rst-content dl dt .headerlink:before,.rst-content p.caption .headerlink:before,.rst-content table>caption .headerlink:before,.rst-content .code-block-caption .headerlink:before,.rst-content tt.download span:first-child:before,.rst-content code.download span:first-child:before,.icon:before,.wy-dropdown .caret:before,.wy-inline-validate.wy-inline-validate-success .wy-input-context:before,.wy-inline-validate.wy-inline-validate-danger .wy-input-context:before,.wy-inline-validate.wy-inline-validate-warning .wy-input-context:before,.wy-inline-validate.wy-inline-validate-info .wy-input-context:before{font-family:"FontAwesome";display:inline-block;font-style:normal;font-weight:normal;line-height:1;text-decoration:inherit}a .fa,a .wy-menu-vertical li span.toctree-expand,.wy-menu-vertical li a span.toctree-expand,.wy-menu-vertical li.on a span.toctree-expand,.wy-menu-vertical li.current>a span.toctree-expand,a .rst-content .admonition-title,.rst-content a .admonition-title,a .rst-content h1 .headerlink,.rst-content h1 a .headerlink,a .rst-content h2 .headerlink,.rst-content h2 a .headerlink,a .rst-content h3 .headerlink,.rst-content h3 a .headerlink,a .rst-content h4 .headerlink,.rst-content h4 a .headerlink,a .rst-content h5 .headerlink,.rst-content h5 a .headerlink,a .rst-content h6 .headerlink,.rst-content h6 a .headerlink,a .rst-content dl dt .headerlink,.rst-content dl dt a .headerlink,a .rst-content p.caption .headerlink,.rst-content p.caption a .headerlink,a .rst-content table>caption .headerlink,.rst-content table>caption a .headerlink,a .rst-content .code-block-caption .headerlink,.rst-content .code-block-caption a .headerlink,a .rst-content tt.download span:first-child,.rst-content tt.download a span:first-child,a .rst-content code.download span:first-child,.rst-content code.download a span:first-child,a .icon{display:inline-block;text-decoration:inherit}.btn .fa,.btn .wy-menu-vertical li span.toctree-expand,.wy-menu-vertical li .btn span.toctree-expand,.btn .wy-menu-vertical li.on a span.toctree-expand,.wy-menu-vertical li.on a .btn span.toctree-expand,.btn .wy-menu-vertical li.current>a span.toctree-expand,.wy-menu-vertical li.current>a .btn span.toctree-expand,.btn .rst-content .admonition-title,.rst-content .btn .admonition-title,.btn .rst-content h1 .headerlink,.rst-content h1 .btn .headerlink,.btn .rst-content h2 .headerlink,.rst-content h2 .btn .headerlink,.btn .rst-content h3 .headerlink,.rst-content h3 .btn .headerlink,.btn .rst-content h4 .headerlink,.rst-content h4 .btn .headerlink,.btn .rst-content h5 .headerlink,.rst-content h5 .btn .headerlink,.btn .rst-content h6 .headerlink,.rst-content h6 .btn .headerlink,.btn .rst-content dl dt .headerlink,.rst-content dl dt .btn .headerlink,.btn .rst-content p.caption .headerlink,.rst-content p.caption .btn .headerlink,.btn .rst-content table>caption .headerlink,.rst-content table>caption .btn .headerlink,.btn .rst-content .code-block-caption .headerlink,.rst-content .code-block-caption .btn .headerlink,.btn .rst-content tt.download span:first-child,.rst-content tt.download .btn span:first-child,.btn .rst-content code.download span:first-child,.rst-content code.download .btn span:first-child,.btn .icon,.nav .fa,.nav .wy-menu-vertical li span.toctree-expand,.wy-menu-vertical li .nav span.toctree-expand,.nav .wy-menu-vertical li.on a span.toctree-expand,.wy-menu-vertical li.on a .nav span.toctree-expand,.nav .wy-menu-vertical li.current>a span.toctree-expand,.wy-menu-vertical li.current>a .nav span.toctree-expand,.nav .rst-content .admonition-title,.rst-content .nav .admonition-title,.nav .rst-content h1 .headerlink,.rst-content h1 .nav .headerlink,.nav .rst-content h2 .headerlink,.rst-content h2 .nav .headerlink,.nav .rst-content h3 .headerlink,.rst-content h3 .nav .headerlink,.nav .rst-content h4 .headerlink,.rst-content h4 .nav .headerlink,.nav .rst-content h5 .headerlink,.rst-content h5 .nav .headerlink,.nav .rst-content h6 .headerlink,.rst-content h6 .nav .headerlink,.nav .rst-content dl dt .headerlink,.rst-content dl dt .nav .headerlink,.nav .rst-content p.caption .headerlink,.rst-content p.caption .nav .headerlink,.nav .rst-content table>caption .headerlink,.rst-content table>caption .nav .headerlink,.nav .rst-content .code-block-caption .headerlink,.rst-content .code-block-caption .nav .headerlink,.nav .rst-content tt.download span:first-child,.rst-content tt.download .nav span:first-child,.nav .rst-content code.download span:first-child,.rst-content code.download .nav span:first-child,.nav .icon{display:inline}.btn .fa.fa-large,.btn .wy-menu-vertical li span.fa-large.toctree-expand,.wy-menu-vertical li .btn span.fa-large.toctree-expand,.btn .rst-content .fa-large.admonition-title,.rst-content .btn .fa-large.admonition-title,.btn .rst-content h1 .fa-large.headerlink,.rst-content h1 .btn .fa-large.headerlink,.btn .rst-content h2 .fa-large.headerlink,.rst-content h2 .btn .fa-large.headerlink,.btn .rst-content h3 .fa-large.headerlink,.rst-content h3 .btn .fa-large.headerlink,.btn .rst-content h4 .fa-large.headerlink,.rst-content h4 .btn .fa-large.headerlink,.btn .rst-content h5 .fa-large.headerlink,.rst-content h5 .btn .fa-large.headerlink,.btn .rst-content h6 .fa-large.headerlink,.rst-content h6 .btn .fa-large.headerlink,.btn .rst-content dl dt .fa-large.headerlink,.rst-content dl dt .btn .fa-large.headerlink,.btn .rst-content p.caption .fa-large.headerlink,.rst-content p.caption .btn .fa-large.headerlink,.btn .rst-content table>caption .fa-large.headerlink,.rst-content table>caption .btn .fa-large.headerlink,.btn .rst-content .code-block-caption .fa-large.headerlink,.rst-content .code-block-caption .btn .fa-large.headerlink,.btn .rst-content tt.download span.fa-large:first-child,.rst-content tt.download .btn span.fa-large:first-child,.btn .rst-content code.download span.fa-large:first-child,.rst-content code.download .btn span.fa-large:first-child,.btn .fa-large.icon,.nav .fa.fa-large,.nav .wy-menu-vertical li span.fa-large.toctree-expand,.wy-menu-vertical li .nav span.fa-large.toctree-expand,.nav .rst-content .fa-large.admonition-title,.rst-content .nav .fa-large.admonition-title,.nav .rst-content h1 .fa-large.headerlink,.rst-content h1 .nav .fa-large.headerlink,.nav .rst-content h2 .fa-large.headerlink,.rst-content h2 .nav .fa-large.headerlink,.nav .rst-content h3 .fa-large.headerlink,.rst-content h3 .nav .fa-large.headerlink,.nav .rst-content h4 .fa-large.headerlink,.rst-content h4 .nav .fa-large.headerlink,.nav .rst-content h5 .fa-large.headerlink,.rst-content h5 .nav .fa-large.headerlink,.nav .rst-content h6 .fa-large.headerlink,.rst-content h6 .nav .fa-large.headerlink,.nav .rst-content dl dt .fa-large.headerlink,.rst-content dl dt .nav .fa-large.headerlink,.nav .rst-content p.caption .fa-large.headerlink,.rst-content p.caption .nav .fa-large.headerlink,.nav .rst-content table>caption .fa-large.headerlink,.rst-content table>caption .nav .fa-large.headerlink,.nav .rst-content .code-block-caption .fa-large.headerlink,.rst-content .code-block-caption .nav .fa-large.headerlink,.nav .rst-content tt.download span.fa-large:first-child,.rst-content tt.download .nav span.fa-large:first-child,.nav .rst-content code.download span.fa-large:first-child,.rst-content code.download .nav span.fa-large:first-child,.nav .fa-large.icon{line-height:.9em}.btn .fa.fa-spin,.btn .wy-menu-vertical li span.fa-spin.toctree-expand,.wy-menu-vertical li .btn span.fa-spin.toctree-expand,.btn .rst-content .fa-spin.admonition-title,.rst-content .btn .fa-spin.admonition-title,.btn .rst-content h1 .fa-spin.headerlink,.rst-content h1 .btn .fa-spin.headerlink,.btn .rst-content h2 .fa-spin.headerlink,.rst-content h2 .btn .fa-spin.headerlink,.btn .rst-content h3 .fa-spin.headerlink,.rst-content h3 .btn .fa-spin.headerlink,.btn .rst-content h4 .fa-spin.headerlink,.rst-content h4 .btn .fa-spin.headerlink,.btn .rst-content h5 .fa-spin.headerlink,.rst-content h5 .btn .fa-spin.headerlink,.btn .rst-content h6 .fa-spin.headerlink,.rst-content h6 .btn .fa-spin.headerlink,.btn .rst-content dl dt .fa-spin.headerlink,.rst-content dl dt .btn .fa-spin.headerlink,.btn .rst-content p.caption .fa-spin.headerlink,.rst-content p.caption .btn .fa-spin.headerlink,.btn .rst-content table>caption .fa-spin.headerlink,.rst-content table>caption .btn .fa-spin.headerlink,.btn .rst-content .code-block-caption .fa-spin.headerlink,.rst-content .code-block-caption .btn .fa-spin.headerlink,.btn .rst-content tt.download span.fa-spin:first-child,.rst-content tt.download .btn span.fa-spin:first-child,.btn .rst-content code.download span.fa-spin:first-child,.rst-content code.download .btn span.fa-spin:first-child,.btn .fa-spin.icon,.nav .fa.fa-spin,.nav .wy-menu-vertical li span.fa-spin.toctree-expand,.wy-menu-vertical li .nav span.fa-spin.toctree-expand,.nav .rst-content .fa-spin.admonition-title,.rst-content .nav .fa-spin.admonition-title,.nav .rst-content h1 .fa-spin.headerlink,.rst-content h1 .nav .fa-spin.headerlink,.nav .rst-content h2 .fa-spin.headerlink,.rst-content h2 .nav .fa-spin.headerlink,.nav .rst-content h3 .fa-spin.headerlink,.rst-content h3 .nav .fa-spin.headerlink,.nav .rst-content h4 .fa-spin.headerlink,.rst-content h4 .nav .fa-spin.headerlink,.nav .rst-content h5 .fa-spin.headerlink,.rst-content h5 .nav .fa-spin.headerlink,.nav .rst-content h6 .fa-spin.headerlink,.rst-content h6 .nav .fa-spin.headerlink,.nav .rst-content dl dt .fa-spin.headerlink,.rst-content dl dt .nav .fa-spin.headerlink,.nav .rst-content p.caption .fa-spin.headerlink,.rst-content p.caption .nav .fa-spin.headerlink,.nav .rst-content table>caption .fa-spin.headerlink,.rst-content table>caption .nav .fa-spin.headerlink,.nav .rst-content .code-block-caption .fa-spin.headerlink,.rst-content .code-block-caption .nav .fa-spin.headerlink,.nav .rst-content tt.download span.fa-spin:first-child,.rst-content tt.download .nav span.fa-spin:first-child,.nav .rst-content code.download span.fa-spin:first-child,.rst-content code.download .nav span.fa-spin:first-child,.nav .fa-spin.icon{display:inline-block}.btn.fa:before,.wy-menu-vertical li span.btn.toctree-expand:before,.rst-content .btn.admonition-title:before,.rst-content h1 .btn.headerlink:before,.rst-content h2 .btn.headerlink:before,.rst-content h3 .btn.headerlink:before,.rst-content h4 .btn.headerlink:before,.rst-content h5 .btn.headerlink:before,.rst-content h6 .btn.headerlink:before,.rst-content dl dt .btn.headerlink:before,.rst-content p.caption .btn.headerlink:before,.rst-content table>caption .btn.headerlink:before,.rst-content .code-block-caption .btn.headerlink:before,.rst-content tt.download span.btn:first-child:before,.rst-content code.download span.btn:first-child:before,.btn.icon:before{opacity:.5;-webkit-transition:opacity .05s ease-in;-moz-transition:opacity .05s ease-in;transition:opacity .05s ease-in}.btn.fa:hover:before,.wy-menu-vertical li span.btn.toctree-expand:hover:before,.rst-content .btn.admonition-title:hover:before,.rst-content h1 .btn.headerlink:hover:before,.rst-content h2 .btn.headerlink:hover:before,.rst-content h3 .btn.headerlink:hover:before,.rst-content h4 .btn.headerlink:hover:before,.rst-content h5 .btn.headerlink:hover:before,.rst-content h6 .btn.headerlink:hover:before,.rst-content dl dt .btn.headerlink:hover:before,.rst-content p.caption .btn.headerlink:hover:before,.rst-content table>caption .btn.headerlink:hover:before,.rst-content .code-block-caption .btn.headerlink:hover:before,.rst-content tt.download span.btn:first-child:hover:before,.rst-content code.download span.btn:first-child:hover:before,.btn.icon:hover:before{opacity:1}.btn-mini .fa:before,.btn-mini .wy-menu-vertical li span.toctree-expand:before,.wy-menu-vertical li .btn-mini span.toctree-expand:before,.btn-mini .rst-content .admonition-title:before,.rst-content .btn-mini .admonition-title:before,.btn-mini .rst-content h1 .headerlink:before,.rst-content h1 .btn-mini .headerlink:before,.btn-mini .rst-content h2 .headerlink:before,.rst-content h2 .btn-mini .headerlink:before,.btn-mini .rst-content h3 .headerlink:before,.rst-content h3 .btn-mini .headerlink:before,.btn-mini .rst-content h4 .headerlink:before,.rst-content h4 .btn-mini .headerlink:before,.btn-mini .rst-content h5 .headerlink:before,.rst-content h5 .btn-mini .headerlink:before,.btn-mini .rst-content h6 .headerlink:before,.rst-content h6 .btn-mini .headerlink:before,.btn-mini .rst-content dl dt .headerlink:before,.rst-content dl dt .btn-mini .headerlink:before,.btn-mini .rst-content p.caption .headerlink:before,.rst-content p.caption .btn-mini .headerlink:before,.btn-mini .rst-content table>caption .headerlink:before,.rst-content table>caption .btn-mini .headerlink:before,.btn-mini .rst-content .code-block-caption .headerlink:before,.rst-content .code-block-caption .btn-mini .headerlink:before,.btn-mini .rst-content tt.download span:first-child:before,.rst-content tt.download .btn-mini span:first-child:before,.btn-mini .rst-content code.download span:first-child:before,.rst-content code.download .btn-mini span:first-child:before,.btn-mini .icon:before{font-size:14px;vertical-align:-15%}.wy-alert,.rst-content .note,.rst-content .attention,.rst-content .caution,.rst-content .danger,.rst-content .error,.rst-content .hint,.rst-content .important,.rst-content .tip,.rst-content .warning,.rst-content .seealso,.rst-content .admonition-todo,.rst-content .admonition{padding:12px;line-height:24px;margin-bottom:24px;background:#e7f2fa}.wy-alert-title,.rst-content .admonition-title{color:#fff;font-weight:bold;display:block;color:#fff;background:#6ab0de;margin:-12px;padding:6px 12px;margin-bottom:12px}.wy-alert.wy-alert-danger,.rst-content .wy-alert-danger.note,.rst-content .wy-alert-danger.attention,.rst-content .wy-alert-danger.caution,.rst-content .danger,.rst-content .error,.rst-content .wy-alert-danger.hint,.rst-content .wy-alert-danger.important,.rst-content .wy-alert-danger.tip,.rst-content .wy-alert-danger.warning,.rst-content .wy-alert-danger.seealso,.rst-content .wy-alert-danger.admonition-todo,.rst-content .wy-alert-danger.admonition{background:#fdf3f2}.wy-alert.wy-alert-danger .wy-alert-title,.rst-content .wy-alert-danger.note .wy-alert-title,.rst-content .wy-alert-danger.attention .wy-alert-title,.rst-content .wy-alert-danger.caution .wy-alert-title,.rst-content .danger .wy-alert-title,.rst-content .error .wy-alert-title,.rst-content .wy-alert-danger.hint .wy-alert-title,.rst-content .wy-alert-danger.important .wy-alert-title,.rst-content .wy-alert-danger.tip .wy-alert-title,.rst-content .wy-alert-danger.warning .wy-alert-title,.rst-content .wy-alert-danger.seealso .wy-alert-title,.rst-content .wy-alert-danger.admonition-todo .wy-alert-title,.rst-content .wy-alert-danger.admonition .wy-alert-title,.wy-alert.wy-alert-danger .rst-content .admonition-title,.rst-content .wy-alert.wy-alert-danger .admonition-title,.rst-content .wy-alert-danger.note .admonition-title,.rst-content .wy-alert-danger.attention .admonition-title,.rst-content .wy-alert-danger.caution .admonition-title,.rst-content .danger .admonition-title,.rst-content .error .admonition-title,.rst-content .wy-alert-danger.hint .admonition-title,.rst-content .wy-alert-danger.important .admonition-title,.rst-content .wy-alert-danger.tip .admonition-title,.rst-content .wy-alert-danger.warning .admonition-title,.rst-content .wy-alert-danger.seealso .admonition-title,.rst-content .wy-alert-danger.admonition-todo .admonition-title,.rst-content .wy-alert-danger.admonition .admonition-title{background:#f29f97}.wy-alert.wy-alert-warning,.rst-content .wy-alert-warning.note,.rst-content .attention,.rst-content .caution,.rst-content .wy-alert-warning.danger,.rst-content .wy-alert-warning.error,.rst-content .wy-alert-warning.hint,.rst-content .wy-alert-warning.important,.rst-content .wy-alert-warning.tip,.rst-content .warning,.rst-content .wy-alert-warning.seealso,.rst-content .admonition-todo,.rst-content .wy-alert-warning.admonition{background:#ffedcc}.wy-alert.wy-alert-warning .wy-alert-title,.rst-content .wy-alert-warning.note .wy-alert-title,.rst-content .attention .wy-alert-title,.rst-content .caution .wy-alert-title,.rst-content .wy-alert-warning.danger .wy-alert-title,.rst-content .wy-alert-warning.error .wy-alert-title,.rst-content .wy-alert-warning.hint .wy-alert-title,.rst-content .wy-alert-warning.important .wy-alert-title,.rst-content .wy-alert-warning.tip .wy-alert-title,.rst-content .warning .wy-alert-title,.rst-content .wy-alert-warning.seealso .wy-alert-title,.rst-content .admonition-todo .wy-alert-title,.rst-content .wy-alert-warning.admonition .wy-alert-title,.wy-alert.wy-alert-warning .rst-content .admonition-title,.rst-content .wy-alert.wy-alert-warning .admonition-title,.rst-content .wy-alert-warning.note .admonition-title,.rst-content .attention .admonition-title,.rst-content .caution .admonition-title,.rst-content .wy-alert-warning.danger .admonition-title,.rst-content .wy-alert-warning.error .admonition-title,.rst-content .wy-alert-warning.hint .admonition-title,.rst-content .wy-alert-warning.important .admonition-title,.rst-content .wy-alert-warning.tip .admonition-title,.rst-content .warning .admonition-title,.rst-content .wy-alert-warning.seealso .admonition-title,.rst-content .admonition-todo .admonition-title,.rst-content .wy-alert-warning.admonition .admonition-title{background:#f0b37e}.wy-alert.wy-alert-info,.rst-content .note,.rst-content .wy-alert-info.attention,.rst-content .wy-alert-info.caution,.rst-content .wy-alert-info.danger,.rst-content .wy-alert-info.error,.rst-content .wy-alert-info.hint,.rst-content .wy-alert-info.important,.rst-content .wy-alert-info.tip,.rst-content .wy-alert-info.warning,.rst-content .seealso,.rst-content .wy-alert-info.admonition-todo,.rst-content .wy-alert-info.admonition{background:#e7f2fa}.wy-alert.wy-alert-info .wy-alert-title,.rst-content .note .wy-alert-title,.rst-content .wy-alert-info.attention .wy-alert-title,.rst-content .wy-alert-info.caution .wy-alert-title,.rst-content .wy-alert-info.danger .wy-alert-title,.rst-content .wy-alert-info.error .wy-alert-title,.rst-content .wy-alert-info.hint .wy-alert-title,.rst-content .wy-alert-info.important .wy-alert-title,.rst-content .wy-alert-info.tip .wy-alert-title,.rst-content .wy-alert-info.warning .wy-alert-title,.rst-content .seealso .wy-alert-title,.rst-content .wy-alert-info.admonition-todo .wy-alert-title,.rst-content .wy-alert-info.admonition .wy-alert-title,.wy-alert.wy-alert-info .rst-content .admonition-title,.rst-content .wy-alert.wy-alert-info .admonition-title,.rst-content .note .admonition-title,.rst-content .wy-alert-info.attention .admonition-title,.rst-content .wy-alert-info.caution .admonition-title,.rst-content .wy-alert-info.danger .admonition-title,.rst-content .wy-alert-info.error .admonition-title,.rst-content .wy-alert-info.hint .admonition-title,.rst-content .wy-alert-info.important .admonition-title,.rst-content .wy-alert-info.tip .admonition-title,.rst-content .wy-alert-info.warning .admonition-title,.rst-content .seealso .admonition-title,.rst-content .wy-alert-info.admonition-todo .admonition-title,.rst-content .wy-alert-info.admonition .admonition-title{background:#6ab0de}.wy-alert.wy-alert-success,.rst-content .wy-alert-success.note,.rst-content .wy-alert-success.attention,.rst-content .wy-alert-success.caution,.rst-content .wy-alert-success.danger,.rst-content .wy-alert-success.error,.rst-content .hint,.rst-content .important,.rst-content .tip,.rst-content .wy-alert-success.warning,.rst-content .wy-alert-success.seealso,.rst-content .wy-alert-success.admonition-todo,.rst-content .wy-alert-success.admonition{background:#dbfaf4}.wy-alert.wy-alert-success .wy-alert-title,.rst-content .wy-alert-success.note .wy-alert-title,.rst-content .wy-alert-success.attention .wy-alert-title,.rst-content .wy-alert-success.caution .wy-alert-title,.rst-content .wy-alert-success.danger .wy-alert-title,.rst-content .wy-alert-success.error .wy-alert-title,.rst-content .hint .wy-alert-title,.rst-content .important .wy-alert-title,.rst-content .tip .wy-alert-title,.rst-content .wy-alert-success.warning .wy-alert-title,.rst-content .wy-alert-success.seealso .wy-alert-title,.rst-content .wy-alert-success.admonition-todo .wy-alert-title,.rst-content .wy-alert-success.admonition .wy-alert-title,.wy-alert.wy-alert-success .rst-content .admonition-title,.rst-content .wy-alert.wy-alert-success .admonition-title,.rst-content .wy-alert-success.note .admonition-title,.rst-content .wy-alert-success.attention .admonition-title,.rst-content .wy-alert-success.caution .admonition-title,.rst-content .wy-alert-success.danger .admonition-title,.rst-content .wy-alert-success.error .admonition-title,.rst-content .hint .admonition-title,.rst-content .important .admonition-title,.rst-content .tip .admonition-title,.rst-content .wy-alert-success.warning .admonition-title,.rst-content .wy-alert-success.seealso .admonition-title,.rst-content .wy-alert-success.admonition-todo .admonition-title,.rst-content .wy-alert-success.admonition .admonition-title{background:#1abc9c}.wy-alert.wy-alert-neutral,.rst-content .wy-alert-neutral.note,.rst-content .wy-alert-neutral.attention,.rst-content .wy-alert-neutral.caution,.rst-content .wy-alert-neutral.danger,.rst-content .wy-alert-neutral.error,.rst-content .wy-alert-neutral.hint,.rst-content .wy-alert-neutral.important,.rst-content .wy-alert-neutral.tip,.rst-content .wy-alert-neutral.warning,.rst-content .wy-alert-neutral.seealso,.rst-content .wy-alert-neutral.admonition-todo,.rst-content .wy-alert-neutral.admonition{background:#f3f6f6}.wy-alert.wy-alert-neutral .wy-alert-title,.rst-content .wy-alert-neutral.note .wy-alert-title,.rst-content .wy-alert-neutral.attention .wy-alert-title,.rst-content .wy-alert-neutral.caution .wy-alert-title,.rst-content .wy-alert-neutral.danger .wy-alert-title,.rst-content .wy-alert-neutral.error .wy-alert-title,.rst-content .wy-alert-neutral.hint .wy-alert-title,.rst-content .wy-alert-neutral.important .wy-alert-title,.rst-content .wy-alert-neutral.tip .wy-alert-title,.rst-content .wy-alert-neutral.warning .wy-alert-title,.rst-content .wy-alert-neutral.seealso .wy-alert-title,.rst-content .wy-alert-neutral.admonition-todo .wy-alert-title,.rst-content .wy-alert-neutral.admonition .wy-alert-title,.wy-alert.wy-alert-neutral .rst-content .admonition-title,.rst-content .wy-alert.wy-alert-neutral .admonition-title,.rst-content .wy-alert-neutral.note .admonition-title,.rst-content .wy-alert-neutral.attention .admonition-title,.rst-content .wy-alert-neutral.caution .admonition-title,.rst-content .wy-alert-neutral.danger .admonition-title,.rst-content .wy-alert-neutral.error .admonition-title,.rst-content .wy-alert-neutral.hint .admonition-title,.rst-content .wy-alert-neutral.important .admonition-title,.rst-content .wy-alert-neutral.tip .admonition-title,.rst-content .wy-alert-neutral.warning .admonition-title,.rst-content .wy-alert-neutral.seealso .admonition-title,.rst-content .wy-alert-neutral.admonition-todo .admonition-title,.rst-content .wy-alert-neutral.admonition .admonition-title{color:#404040;background:#e1e4e5}.wy-alert.wy-alert-neutral a,.rst-content .wy-alert-neutral.note a,.rst-content .wy-alert-neutral.attention a,.rst-content .wy-alert-neutral.caution a,.rst-content .wy-alert-neutral.danger a,.rst-content .wy-alert-neutral.error a,.rst-content .wy-alert-neutral.hint a,.rst-content .wy-alert-neutral.important a,.rst-content .wy-alert-neutral.tip a,.rst-content .wy-alert-neutral.warning a,.rst-content .wy-alert-neutral.seealso a,.rst-content .wy-alert-neutral.admonition-todo a,.rst-content .wy-alert-neutral.admonition a{color:#2980B9}.wy-alert p:last-child,.rst-content .note p:last-child,.rst-content .attention p:last-child,.rst-content .caution p:last-child,.rst-content .danger p:last-child,.rst-content .error p:last-child,.rst-content .hint p:last-child,.rst-content .important p:last-child,.rst-content .tip p:last-child,.rst-content .warning p:last-child,.rst-content .seealso p:last-child,.rst-content .admonition-todo p:last-child,.rst-content .admonition p:last-child{margin-bottom:0}.wy-tray-container{position:fixed;bottom:0px;left:0;z-index:600}.wy-tray-container li{display:block;width:300px;background:transparent;color:#fff;text-align:center;box-shadow:0 5px 5px 0 rgba(0,0,0,0.1);padding:0 24px;min-width:20%;opacity:0;height:0;line-height:56px;overflow:hidden;-webkit-transition:all .3s ease-in;-moz-transition:all .3s ease-in;transition:all .3s ease-in}.wy-tray-container li.wy-tray-item-success{background:#27AE60}.wy-tray-container li.wy-tray-item-info{background:#2980B9}.wy-tray-container li.wy-tray-item-warning{background:#E67E22}.wy-tray-container li.wy-tray-item-danger{background:#E74C3C}.wy-tray-container li.on{opacity:1;height:56px}@media screen and (max-width: 768px){.wy-tray-container{bottom:auto;top:0;width:100%}.wy-tray-container li{width:100%}}button{font-size:100%;margin:0;vertical-align:baseline;*vertical-align:middle;cursor:pointer;line-height:normal;-webkit-appearance:button;*overflow:visible}button::-moz-focus-inner,input::-moz-focus-inner{border:0;padding:0}button[disabled]{cursor:default}.btn{display:inline-block;border-radius:2px;line-height:normal;white-space:nowrap;text-align:center;cursor:pointer;font-size:100%;padding:6px 12px 8px 12px;color:#fff;border:1px solid rgba(0,0,0,0.1);background-color:#27AE60;text-decoration:none;font-weight:normal;font-family:"Lato","proxima-nova","Helvetica Neue",Arial,sans-serif;box-shadow:0px 1px 2px -1px rgba(255,255,255,0.5) inset,0px -2px 0px 0px rgba(0,0,0,0.1) inset;outline-none:false;vertical-align:middle;*display:inline;zoom:1;-webkit-user-drag:none;-webkit-user-select:none;-moz-user-select:none;-ms-user-select:none;user-select:none;-webkit-transition:all .1s linear;-moz-transition:all .1s linear;transition:all .1s linear}.btn-hover{background:#2e8ece;color:#fff}.btn:hover{background:#2cc36b;color:#fff}.btn:focus{background:#2cc36b;outline:0}.btn:active{box-shadow:0px -1px 0px 0px rgba(0,0,0,0.05) inset,0px 2px 0px 0px rgba(0,0,0,0.1) inset;padding:8px 12px 6px 12px}.btn:visited{color:#fff}.btn:disabled{background-image:none;filter:progid:DXImageTransform.Microsoft.gradient(enabled = false);filter:alpha(opacity=40);opacity:.4;cursor:not-allowed;box-shadow:none}.btn-disabled{background-image:none;filter:progid:DXImageTransform.Microsoft.gradient(enabled = false);filter:alpha(opacity=40);opacity:.4;cursor:not-allowed;box-shadow:none}.btn-disabled:hover,.btn-disabled:focus,.btn-disabled:active{background-image:none;filter:progid:DXImageTransform.Microsoft.gradient(enabled = false);filter:alpha(opacity=40);opacity:.4;cursor:not-allowed;box-shadow:none}.btn::-moz-focus-inner{padding:0;border:0}.btn-small{font-size:80%}.btn-info{background-color:#2980B9 !important}.btn-info:hover{background-color:#2e8ece !important}.btn-neutral{background-color:#f3f6f6 !important;color:#404040 !important}.btn-neutral:hover{background-color:#e5ebeb !important;color:#404040}.btn-neutral:visited{color:#404040 !important}.btn-success{background-color:#27AE60 !important}.btn-success:hover{background-color:#295 !important}.btn-danger{background-color:#E74C3C !important}.btn-danger:hover{background-color:#ea6153 !important}.btn-warning{background-color:#E67E22 !important}.btn-warning:hover{background-color:#e98b39 !important}.btn-invert{background-color:#222}.btn-invert:hover{background-color:#2f2f2f !important}.btn-link{background-color:transparent !important;color:#2980B9;box-shadow:none;border-color:transparent !important}.btn-link:hover{background-color:transparent !important;color:#409ad5 !important;box-shadow:none}.btn-link:active{background-color:transparent !important;color:#409ad5 !important;box-shadow:none}.btn-link:visited{color:#9B59B6}.wy-btn-group .btn,.wy-control .btn{vertical-align:middle}.wy-btn-group{margin-bottom:24px;*zoom:1}.wy-btn-group:before,.wy-btn-group:after{display:table;content:""}.wy-btn-group:after{clear:both}.wy-dropdown{position:relative;display:inline-block}.wy-dropdown-active .wy-dropdown-menu{display:block}.wy-dropdown-menu{position:absolute;left:0;display:none;float:left;top:100%;min-width:100%;background:#fcfcfc;z-index:100;border:solid 1px #cfd7dd;box-shadow:0 2px 2px 0 rgba(0,0,0,0.1);padding:12px}.wy-dropdown-menu>dd>a{display:block;clear:both;color:#404040;white-space:nowrap;font-size:90%;padding:0 12px;cursor:pointer}.wy-dropdown-menu>dd>a:hover{background:#2980B9;color:#fff}.wy-dropdown-menu>dd.divider{border-top:solid 1px #cfd7dd;margin:6px 0}.wy-dropdown-menu>dd.search{padding-bottom:12px}.wy-dropdown-menu>dd.search input[type="search"]{width:100%}.wy-dropdown-menu>dd.call-to-action{background:#e3e3e3;text-transform:uppercase;font-weight:500;font-size:80%}.wy-dropdown-menu>dd.call-to-action:hover{background:#e3e3e3}.wy-dropdown-menu>dd.call-to-action .btn{color:#fff}.wy-dropdown.wy-dropdown-up .wy-dropdown-menu{bottom:100%;top:auto;left:auto;right:0}.wy-dropdown.wy-dropdown-bubble .wy-dropdown-menu{background:#fcfcfc;margin-top:2px}.wy-dropdown.wy-dropdown-bubble .wy-dropdown-menu a{padding:6px 12px}.wy-dropdown.wy-dropdown-bubble .wy-dropdown-menu a:hover{background:#2980B9;color:#fff}.wy-dropdown.wy-dropdown-left .wy-dropdown-menu{right:0;left:auto;text-align:right}.wy-dropdown-arrow:before{content:" ";border-bottom:5px solid #f5f5f5;border-left:5px solid transparent;border-right:5px solid transparent;position:absolute;display:block;top:-4px;left:50%;margin-left:-3px}.wy-dropdown-arrow.wy-dropdown-arrow-left:before{left:11px}.wy-form-stacked select{display:block}.wy-form-aligned input,.wy-form-aligned textarea,.wy-form-aligned select,.wy-form-aligned .wy-help-inline,.wy-form-aligned label{display:inline-block;*display:inline;*zoom:1;vertical-align:middle}.wy-form-aligned .wy-control-group>label{display:inline-block;vertical-align:middle;width:10em;margin:6px 12px 0 0;float:left}.wy-form-aligned .wy-control{float:left}.wy-form-aligned .wy-control label{display:block}.wy-form-aligned .wy-control select{margin-top:6px}fieldset{border:0;margin:0;padding:0}legend{display:block;width:100%;border:0;padding:0;white-space:normal;margin-bottom:24px;font-size:150%;*margin-left:-7px}label{display:block;margin:0 0 .3125em 0;color:#333;font-size:90%}input,select,textarea{font-size:100%;margin:0;vertical-align:baseline;*vertical-align:middle}.wy-control-group{margin-bottom:24px;*zoom:1;max-width:68em;margin-left:auto;margin-right:auto;*zoom:1}.wy-control-group:before,.wy-control-group:after{display:table;content:""}.wy-control-group:after{clear:both}.wy-control-group:before,.wy-control-group:after{display:table;content:""}.wy-control-group:after{clear:both}.wy-control-group.wy-control-group-required>label:after{content:" *";color:#E74C3C}.wy-control-group .wy-form-full,.wy-control-group .wy-form-halves,.wy-control-group .wy-form-thirds{padding-bottom:12px}.wy-control-group .wy-form-full select,.wy-control-group .wy-form-halves select,.wy-control-group .wy-form-thirds select{width:100%}.wy-control-group .wy-form-full input[type="text"],.wy-control-group .wy-form-full input[type="password"],.wy-control-group .wy-form-full input[type="email"],.wy-control-group .wy-form-full input[type="url"],.wy-control-group .wy-form-full input[type="date"],.wy-control-group .wy-form-full input[type="month"],.wy-control-group .wy-form-full input[type="time"],.wy-control-group .wy-form-full input[type="datetime"],.wy-control-group .wy-form-full input[type="datetime-local"],.wy-control-group .wy-form-full input[type="week"],.wy-control-group .wy-form-full input[type="number"],.wy-control-group .wy-form-full input[type="search"],.wy-control-group .wy-form-full input[type="tel"],.wy-control-group .wy-form-full input[type="color"],.wy-control-group .wy-form-halves input[type="text"],.wy-control-group .wy-form-halves input[type="password"],.wy-control-group .wy-form-halves input[type="email"],.wy-control-group .wy-form-halves input[type="url"],.wy-control-group .wy-form-halves input[type="date"],.wy-control-group .wy-form-halves input[type="month"],.wy-control-group .wy-form-halves input[type="time"],.wy-control-group .wy-form-halves input[type="datetime"],.wy-control-group .wy-form-halves input[type="datetime-local"],.wy-control-group .wy-form-halves input[type="week"],.wy-control-group .wy-form-halves input[type="number"],.wy-control-group .wy-form-halves input[type="search"],.wy-control-group .wy-form-halves input[type="tel"],.wy-control-group .wy-form-halves input[type="color"],.wy-control-group .wy-form-thirds input[type="text"],.wy-control-group .wy-form-thirds input[type="password"],.wy-control-group .wy-form-thirds input[type="email"],.wy-control-group .wy-form-thirds input[type="url"],.wy-control-group .wy-form-thirds input[type="date"],.wy-control-group .wy-form-thirds input[type="month"],.wy-control-group .wy-form-thirds input[type="time"],.wy-control-group .wy-form-thirds input[type="datetime"],.wy-control-group .wy-form-thirds input[type="datetime-local"],.wy-control-group .wy-form-thirds input[type="week"],.wy-control-group .wy-form-thirds input[type="number"],.wy-control-group .wy-form-thirds input[type="search"],.wy-control-group .wy-form-thirds input[type="tel"],.wy-control-group .wy-form-thirds input[type="color"]{width:100%}.wy-control-group .wy-form-full{float:left;display:block;margin-right:2.3576515979%;width:100%;margin-right:0}.wy-control-group .wy-form-full:last-child{margin-right:0}.wy-control-group .wy-form-halves{float:left;display:block;margin-right:2.3576515979%;width:48.821174201%}.wy-control-group .wy-form-halves:last-child{margin-right:0}.wy-control-group .wy-form-halves:nth-of-type(2n){margin-right:0}.wy-control-group .wy-form-halves:nth-of-type(2n+1){clear:left}.wy-control-group .wy-form-thirds{float:left;display:block;margin-right:2.3576515979%;width:31.7615656014%}.wy-control-group .wy-form-thirds:last-child{margin-right:0}.wy-control-group .wy-form-thirds:nth-of-type(3n){margin-right:0}.wy-control-group .wy-form-thirds:nth-of-type(3n+1){clear:left}.wy-control-group.wy-control-group-no-input .wy-control{margin:6px 0 0 0;font-size:90%}.wy-control-no-input{display:inline-block;margin:6px 0 0 0;font-size:90%}.wy-control-group.fluid-input input[type="text"],.wy-control-group.fluid-input input[type="password"],.wy-control-group.fluid-input input[type="email"],.wy-control-group.fluid-input input[type="url"],.wy-control-group.fluid-input input[type="date"],.wy-control-group.fluid-input input[type="month"],.wy-control-group.fluid-input input[type="time"],.wy-control-group.fluid-input input[type="datetime"],.wy-control-group.fluid-input input[type="datetime-local"],.wy-control-group.fluid-input input[type="week"],.wy-control-group.fluid-input input[type="number"],.wy-control-group.fluid-input input[type="search"],.wy-control-group.fluid-input input[type="tel"],.wy-control-group.fluid-input input[type="color"]{width:100%}.wy-form-message-inline{display:inline-block;padding-left:.3em;color:#666;vertical-align:middle;font-size:90%}.wy-form-message{display:block;color:#999;font-size:70%;margin-top:.3125em;font-style:italic}.wy-form-message p{font-size:inherit;font-style:italic;margin-bottom:6px}.wy-form-message p:last-child{margin-bottom:0}input{line-height:normal}input[type="button"],input[type="reset"],input[type="submit"]{-webkit-appearance:button;cursor:pointer;font-family:"Lato","proxima-nova","Helvetica Neue",Arial,sans-serif;*overflow:visible}input[type="text"],input[type="password"],input[type="email"],input[type="url"],input[type="date"],input[type="month"],input[type="time"],input[type="datetime"],input[type="datetime-local"],input[type="week"],input[type="number"],input[type="search"],input[type="tel"],input[type="color"]{-webkit-appearance:none;padding:6px;display:inline-block;border:1px solid #ccc;font-size:80%;font-family:"Lato","proxima-nova","Helvetica Neue",Arial,sans-serif;box-shadow:inset 0 1px 3px #ddd;border-radius:0;-webkit-transition:border .3s linear;-moz-transition:border .3s linear;transition:border .3s linear}input[type="datetime-local"]{padding:.34375em .625em}input[disabled]{cursor:default}input[type="checkbox"],input[type="radio"]{-webkit-box-sizing:border-box;-moz-box-sizing:border-box;box-sizing:border-box;padding:0;margin-right:.3125em;*height:13px;*width:13px}input[type="search"]{-webkit-box-sizing:border-box;-moz-box-sizing:border-box;box-sizing:border-box}input[type="search"]::-webkit-search-cancel-button,input[type="search"]::-webkit-search-decoration{-webkit-appearance:none}input[type="text"]:focus,input[type="password"]:focus,input[type="email"]:focus,input[type="url"]:focus,input[type="date"]:focus,input[type="month"]:focus,input[type="time"]:focus,input[type="datetime"]:focus,input[type="datetime-local"]:focus,input[type="week"]:focus,input[type="number"]:focus,input[type="search"]:focus,input[type="tel"]:focus,input[type="color"]:focus{outline:0;outline:thin dotted \9;border-color:#333}input.no-focus:focus{border-color:#ccc !important}input[type="file"]:focus,input[type="radio"]:focus,input[type="checkbox"]:focus{outline:thin dotted #333;outline:1px auto #129FEA}input[type="text"][disabled],input[type="password"][disabled],input[type="email"][disabled],input[type="url"][disabled],input[type="date"][disabled],input[type="month"][disabled],input[type="time"][disabled],input[type="datetime"][disabled],input[type="datetime-local"][disabled],input[type="week"][disabled],input[type="number"][disabled],input[type="search"][disabled],input[type="tel"][disabled],input[type="color"][disabled]{cursor:not-allowed;background-color:#fafafa}input:focus:invalid,textarea:focus:invalid,select:focus:invalid{color:#E74C3C;border:1px solid #E74C3C}input:focus:invalid:focus,textarea:focus:invalid:focus,select:focus:invalid:focus{border-color:#E74C3C}input[type="file"]:focus:invalid:focus,input[type="radio"]:focus:invalid:focus,input[type="checkbox"]:focus:invalid:focus{outline-color:#E74C3C}input.wy-input-large{padding:12px;font-size:100%}textarea{overflow:auto;vertical-align:top;width:100%;font-family:"Lato","proxima-nova","Helvetica Neue",Arial,sans-serif}select,textarea{padding:.5em .625em;display:inline-block;border:1px solid #ccc;font-size:80%;box-shadow:inset 0 1px 3px #ddd;-webkit-transition:border .3s linear;-moz-transition:border .3s linear;transition:border .3s linear}select{border:1px solid #ccc;background-color:#fff}select[multiple]{height:auto}select:focus,textarea:focus{outline:0}select[disabled],textarea[disabled],input[readonly],select[readonly],textarea[readonly]{cursor:not-allowed;background-color:#fafafa}input[type="radio"][disabled],input[type="checkbox"][disabled]{cursor:not-allowed}.wy-checkbox,.wy-radio{margin:6px 0;color:#404040;display:block}.wy-checkbox input,.wy-radio input{vertical-align:baseline}.wy-form-message-inline{display:inline-block;*display:inline;*zoom:1;vertical-align:middle}.wy-input-prefix,.wy-input-suffix{white-space:nowrap;padding:6px}.wy-input-prefix .wy-input-context,.wy-input-suffix .wy-input-context{line-height:27px;padding:0 8px;display:inline-block;font-size:80%;background-color:#f3f6f6;border:solid 1px #ccc;color:#999}.wy-input-suffix .wy-input-context{border-left:0}.wy-input-prefix .wy-input-context{border-right:0}.wy-switch{position:relative;display:block;height:24px;margin-top:12px;cursor:pointer}.wy-switch:before{position:absolute;content:"";display:block;left:0;top:0;width:36px;height:12px;border-radius:4px;background:#ccc;-webkit-transition:all .2s ease-in-out;-moz-transition:all .2s ease-in-out;transition:all .2s ease-in-out}.wy-switch:after{position:absolute;content:"";display:block;width:18px;height:18px;border-radius:4px;background:#999;left:-3px;top:-3px;-webkit-transition:all .2s ease-in-out;-moz-transition:all .2s ease-in-out;transition:all .2s ease-in-out}.wy-switch span{position:absolute;left:48px;display:block;font-size:12px;color:#ccc;line-height:1}.wy-switch.active:before{background:#1e8449}.wy-switch.active:after{left:24px;background:#27AE60}.wy-switch.disabled{cursor:not-allowed;opacity:.8}.wy-control-group.wy-control-group-error .wy-form-message,.wy-control-group.wy-control-group-error>label{color:#E74C3C}.wy-control-group.wy-control-group-error input[type="text"],.wy-control-group.wy-control-group-error input[type="password"],.wy-control-group.wy-control-group-error input[type="email"],.wy-control-group.wy-control-group-error input[type="url"],.wy-control-group.wy-control-group-error input[type="date"],.wy-control-group.wy-control-group-error input[type="month"],.wy-control-group.wy-control-group-error input[type="time"],.wy-control-group.wy-control-group-error input[type="datetime"],.wy-control-group.wy-control-group-error input[type="datetime-local"],.wy-control-group.wy-control-group-error input[type="week"],.wy-control-group.wy-control-group-error input[type="number"],.wy-control-group.wy-control-group-error input[type="search"],.wy-control-group.wy-control-group-error input[type="tel"],.wy-control-group.wy-control-group-error input[type="color"]{border:solid 1px #E74C3C}.wy-control-group.wy-control-group-error textarea{border:solid 1px #E74C3C}.wy-inline-validate{white-space:nowrap}.wy-inline-validate .wy-input-context{padding:.5em .625em;display:inline-block;font-size:80%}.wy-inline-validate.wy-inline-validate-success .wy-input-context{color:#27AE60}.wy-inline-validate.wy-inline-validate-danger .wy-input-context{color:#E74C3C}.wy-inline-validate.wy-inline-validate-warning .wy-input-context{color:#E67E22}.wy-inline-validate.wy-inline-validate-info .wy-input-context{color:#2980B9}.rotate-90{-webkit-transform:rotate(90deg);-moz-transform:rotate(90deg);-ms-transform:rotate(90deg);-o-transform:rotate(90deg);transform:rotate(90deg)}.rotate-180{-webkit-transform:rotate(180deg);-moz-transform:rotate(180deg);-ms-transform:rotate(180deg);-o-transform:rotate(180deg);transform:rotate(180deg)}.rotate-270{-webkit-transform:rotate(270deg);-moz-transform:rotate(270deg);-ms-transform:rotate(270deg);-o-transform:rotate(270deg);transform:rotate(270deg)}.mirror{-webkit-transform:scaleX(-1);-moz-transform:scaleX(-1);-ms-transform:scaleX(-1);-o-transform:scaleX(-1);transform:scaleX(-1)}.mirror.rotate-90{-webkit-transform:scaleX(-1) rotate(90deg);-moz-transform:scaleX(-1) rotate(90deg);-ms-transform:scaleX(-1) rotate(90deg);-o-transform:scaleX(-1) rotate(90deg);transform:scaleX(-1) rotate(90deg)}.mirror.rotate-180{-webkit-transform:scaleX(-1) rotate(180deg);-moz-transform:scaleX(-1) rotate(180deg);-ms-transform:scaleX(-1) rotate(180deg);-o-transform:scaleX(-1) rotate(180deg);transform:scaleX(-1) rotate(180deg)}.mirror.rotate-270{-webkit-transform:scaleX(-1) rotate(270deg);-moz-transform:scaleX(-1) rotate(270deg);-ms-transform:scaleX(-1) rotate(270deg);-o-transform:scaleX(-1) rotate(270deg);transform:scaleX(-1) rotate(270deg)}@media only screen and (max-width: 480px){.wy-form button[type="submit"]{margin:.7em 0 0}.wy-form input[type="text"],.wy-form input[type="password"],.wy-form input[type="email"],.wy-form input[type="url"],.wy-form input[type="date"],.wy-form input[type="month"],.wy-form input[type="time"],.wy-form input[type="datetime"],.wy-form input[type="datetime-local"],.wy-form input[type="week"],.wy-form input[type="number"],.wy-form input[type="search"],.wy-form input[type="tel"],.wy-form input[type="color"]{margin-bottom:.3em;display:block}.wy-form label{margin-bottom:.3em;display:block}.wy-form input[type="password"],.wy-form input[type="email"],.wy-form input[type="url"],.wy-form input[type="date"],.wy-form input[type="month"],.wy-form input[type="time"],.wy-form input[type="datetime"],.wy-form input[type="datetime-local"],.wy-form input[type="week"],.wy-form input[type="number"],.wy-form input[type="search"],.wy-form input[type="tel"],.wy-form input[type="color"]{margin-bottom:0}.wy-form-aligned .wy-control-group label{margin-bottom:.3em;text-align:left;display:block;width:100%}.wy-form-aligned .wy-control{margin:1.5em 0 0 0}.wy-form .wy-help-inline,.wy-form-message-inline,.wy-form-message{display:block;font-size:80%;padding:6px 0}}@media screen and (max-width: 768px){.tablet-hide{display:none}}@media screen and (max-width: 480px){.mobile-hide{display:none}}.float-left{float:left}.float-right{float:right}.full-width{width:100%}.wy-table,.rst-content table.docutils,.rst-content table.field-list{border-collapse:collapse;border-spacing:0;empty-cells:show;margin-bottom:24px}.wy-table caption,.rst-content table.docutils caption,.rst-content table.field-list caption{color:#000;font:italic 85%/1 arial,sans-serif;padding:1em 0;text-align:center}.wy-table td,.rst-content table.docutils td,.rst-content table.field-list td,.wy-table th,.rst-content table.docutils th,.rst-content table.field-list th{font-size:90%;margin:0;overflow:visible;padding:8px 16px}.wy-table td:first-child,.rst-content table.docutils td:first-child,.rst-content table.field-list td:first-child,.wy-table th:first-child,.rst-content table.docutils th:first-child,.rst-content table.field-list th:first-child{border-left-width:0}.wy-table thead,.rst-content table.docutils thead,.rst-content table.field-list thead{color:#000;text-align:left;vertical-align:bottom;white-space:nowrap}.wy-table thead th,.rst-content table.docutils thead th,.rst-content table.field-list thead th{font-weight:bold;border-bottom:solid 2px #e1e4e5}.wy-table td,.rst-content table.docutils td,.rst-content table.field-list td{background-color:transparent;vertical-align:middle}.wy-table td p,.rst-content table.docutils td p,.rst-content table.field-list td p{line-height:18px}.wy-table td p:last-child,.rst-content table.docutils td p:last-child,.rst-content table.field-list td p:last-child{margin-bottom:0}.wy-table .wy-table-cell-min,.rst-content table.docutils .wy-table-cell-min,.rst-content table.field-list .wy-table-cell-min{width:1%;padding-right:0}.wy-table .wy-table-cell-min input[type=checkbox],.rst-content table.docutils .wy-table-cell-min input[type=checkbox],.rst-content table.field-list .wy-table-cell-min input[type=checkbox],.wy-table .wy-table-cell-min input[type=checkbox],.rst-content table.docutils .wy-table-cell-min input[type=checkbox],.rst-content table.field-list .wy-table-cell-min input[type=checkbox]{margin:0}.wy-table-secondary{color:gray;font-size:90%}.wy-table-tertiary{color:gray;font-size:80%}.wy-table-odd td,.wy-table-striped tr:nth-child(2n-1) td,.rst-content table.docutils:not(.field-list) tr:nth-child(2n-1) td{background-color:#f3f6f6}.wy-table-backed{background-color:#f3f6f6}.wy-table-bordered-all,.rst-content table.docutils{border:1px solid #e1e4e5}.wy-table-bordered-all td,.rst-content table.docutils td{border-bottom:1px solid #e1e4e5;border-left:1px solid #e1e4e5}.wy-table-bordered-all tbody>tr:last-child td,.rst-content table.docutils tbody>tr:last-child td{border-bottom-width:0}.wy-table-bordered{border:1px solid #e1e4e5}.wy-table-bordered-rows td{border-bottom:1px solid #e1e4e5}.wy-table-bordered-rows tbody>tr:last-child td{border-bottom-width:0}.wy-table-horizontal tbody>tr:last-child td{border-bottom-width:0}.wy-table-horizontal td,.wy-table-horizontal th{border-width:0 0 1px 0;border-bottom:1px solid #e1e4e5}.wy-table-horizontal tbody>tr:last-child td{border-bottom-width:0}.wy-table-responsive{margin-bottom:24px;max-width:100%;overflow:auto}.wy-table-responsive table{margin-bottom:0 !important}.wy-table-responsive table td,.wy-table-responsive table th{white-space:nowrap}a{color:#2980B9;text-decoration:none;cursor:pointer}a:hover{color:#3091d1}a:visited{color:#9B59B6}html{height:100%;overflow-x:hidden}body{font-family:"Lato","proxima-nova","Helvetica Neue",Arial,sans-serif;font-weight:normal;color:#404040;min-height:100%;overflow-x:hidden;background:#edf0f2}.wy-text-left{text-align:left}.wy-text-center{text-align:center}.wy-text-right{text-align:right}.wy-text-large{font-size:120%}.wy-text-normal{font-size:100%}.wy-text-small,small{font-size:80%}.wy-text-strike{text-decoration:line-through}.wy-text-warning{color:#E67E22 !important}a.wy-text-warning:hover{color:#eb9950 !important}.wy-text-info{color:#2980B9 !important}a.wy-text-info:hover{color:#409ad5 !important}.wy-text-success{color:#27AE60 !important}a.wy-text-success:hover{color:#36d278 !important}.wy-text-danger{color:#E74C3C !important}a.wy-text-danger:hover{color:#ed7669 !important}.wy-text-neutral{color:#404040 !important}a.wy-text-neutral:hover{color:#595959 !important}h1,h2,.rst-content .toctree-wrapper p.caption,h3,h4,h5,h6,legend{margin-top:0;font-weight:700;font-family:"Roboto Slab","ff-tisa-web-pro","Georgia",Arial,sans-serif}p{line-height:24px;margin:0;font-size:16px;margin-bottom:24px}h1{font-size:175%}h2,.rst-content .toctree-wrapper p.caption{font-size:150%}h3{font-size:125%}h4{font-size:115%}h5{font-size:110%}h6{font-size:100%}hr{display:block;height:1px;border:0;border-top:1px solid #e1e4e5;margin:24px 0;padding:0}code,.rst-content tt,.rst-content code{white-space:nowrap;max-width:100%;background:#fff;border:solid 1px #e1e4e5;font-size:75%;padding:0 5px;font-family:SFMono-Regular,Menlo,Monaco,Consolas,"Liberation Mono","Courier New",Courier,monospace;color:#E74C3C;overflow-x:auto}code.code-large,.rst-content tt.code-large{font-size:90%}.wy-plain-list-disc,.rst-content .section ul,.rst-content .toctree-wrapper ul,article ul{list-style:disc;line-height:24px;margin-bottom:24px}.wy-plain-list-disc li,.rst-content .section ul li,.rst-content .toctree-wrapper ul li,article ul li{list-style:disc;margin-left:24px}.wy-plain-list-disc li p:last-child,.rst-content .section ul li p:last-child,.rst-content .toctree-wrapper ul li p:last-child,article ul li p:last-child{margin-bottom:0}.wy-plain-list-disc li ul,.rst-content .section ul li ul,.rst-content .toctree-wrapper ul li ul,article ul li ul{margin-bottom:0}.wy-plain-list-disc li li,.rst-content .section ul li li,.rst-content .toctree-wrapper ul li li,article ul li li{list-style:circle}.wy-plain-list-disc li li li,.rst-content .section ul li li li,.rst-content .toctree-wrapper ul li li li,article ul li li li{list-style:square}.wy-plain-list-disc li ol li,.rst-content .section ul li ol li,.rst-content .toctree-wrapper ul li ol li,article ul li ol li{list-style:decimal}.wy-plain-list-decimal,.rst-content .section ol,.rst-content ol.arabic,article ol{list-style:decimal;line-height:24px;margin-bottom:24px}.wy-plain-list-decimal li,.rst-content .section ol li,.rst-content ol.arabic li,article ol li{list-style:decimal;margin-left:24px}.wy-plain-list-decimal li p:last-child,.rst-content .section ol li p:last-child,.rst-content ol.arabic li p:last-child,article ol li p:last-child{margin-bottom:0}.wy-plain-list-decimal li ul,.rst-content .section ol li ul,.rst-content ol.arabic li ul,article ol li ul{margin-bottom:0}.wy-plain-list-decimal li ul li,.rst-content .section ol li ul li,.rst-content ol.arabic li ul li,article ol li ul li{list-style:disc}.wy-breadcrumbs{*zoom:1}.wy-breadcrumbs:before,.wy-breadcrumbs:after{display:table;content:""}.wy-breadcrumbs:after{clear:both}.wy-breadcrumbs li{display:inline-block}.wy-breadcrumbs li.wy-breadcrumbs-aside{float:right}.wy-breadcrumbs li a{display:inline-block;padding:5px}.wy-breadcrumbs li a:first-child{padding-left:0}.wy-breadcrumbs li code,.wy-breadcrumbs li .rst-content tt,.rst-content .wy-breadcrumbs li tt{padding:5px;border:none;background:none}.wy-breadcrumbs li code.literal,.wy-breadcrumbs li .rst-content tt.literal,.rst-content .wy-breadcrumbs li tt.literal{color:#404040}.wy-breadcrumbs-extra{margin-bottom:0;color:#b3b3b3;font-size:80%;display:inline-block}@media screen and (max-width: 480px){.wy-breadcrumbs-extra{display:none}.wy-breadcrumbs li.wy-breadcrumbs-aside{display:none}}@media print{.wy-breadcrumbs li.wy-breadcrumbs-aside{display:none}}html{font-size:16px}.wy-affix{position:fixed;top:1.618em}.wy-menu a:hover{text-decoration:none}.wy-menu-horiz{*zoom:1}.wy-menu-horiz:before,.wy-menu-horiz:after{display:table;content:""}.wy-menu-horiz:after{clear:both}.wy-menu-horiz ul,.wy-menu-horiz li{display:inline-block}.wy-menu-horiz li:hover{background:rgba(255,255,255,0.1)}.wy-menu-horiz li.divide-left{border-left:solid 1px #404040}.wy-menu-horiz li.divide-right{border-right:solid 1px #404040}.wy-menu-horiz a{height:32px;display:inline-block;line-height:32px;padding:0 16px}.wy-menu-vertical{width:300px}.wy-menu-vertical header,.wy-menu-vertical p.caption{color:#3a7ca8;height:32px;display:inline-block;line-height:32px;padding:0 1.618em;margin:12px 0 0 0;display:block;font-weight:bold;text-transform:uppercase;font-size:85%;white-space:nowrap}.wy-menu-vertical ul{margin-bottom:0}.wy-menu-vertical li.divide-top{border-top:solid 1px #404040}.wy-menu-vertical li.divide-bottom{border-bottom:solid 1px #404040}.wy-menu-vertical li.current{background:#e3e3e3}.wy-menu-vertical li.current a{color:gray;border-right:solid 1px #c9c9c9;padding:.4045em 2.427em}.wy-menu-vertical li.current a:hover{background:#d6d6d6}.wy-menu-vertical li code,.wy-menu-vertical li .rst-content tt,.rst-content .wy-menu-vertical li tt{border:none;background:inherit;color:inherit;padding-left:0;padding-right:0}.wy-menu-vertical li span.toctree-expand{display:block;float:left;margin-left:-1.2em;font-size:.8em;line-height:1.6em;color:#4d4d4d}.wy-menu-vertical li.on a,.wy-menu-vertical li.current>a{color:#404040;padding:.4045em 1.618em;font-weight:bold;position:relative;background:#fcfcfc;border:none;padding-left:1.618em -4px}.wy-menu-vertical li.on a:hover,.wy-menu-vertical li.current>a:hover{background:#fcfcfc}.wy-menu-vertical li.on a:hover span.toctree-expand,.wy-menu-vertical li.current>a:hover span.toctree-expand{color:gray}.wy-menu-vertical li.on a span.toctree-expand,.wy-menu-vertical li.current>a span.toctree-expand{display:block;font-size:.8em;line-height:1.6em;color:#333}.wy-menu-vertical li.toctree-l1.current>a{border-bottom:solid 1px #c9c9c9;border-top:solid 1px #c9c9c9}.wy-menu-vertical li.toctree-l2 a,.wy-menu-vertical li.toctree-l3 a,.wy-menu-vertical li.toctree-l4 a{color:#404040}.wy-menu-vertical li.toctree-l1.current li.toctree-l2>ul,.wy-menu-vertical li.toctree-l2.current li.toctree-l3>ul{display:none}.wy-menu-vertical li.toctree-l1.current li.toctree-l2.current>ul,.wy-menu-vertical li.toctree-l2.current li.toctree-l3.current>ul{display:block}.wy-menu-vertical li.toctree-l2.current>a{background:#c9c9c9;padding:.4045em 2.427em}.wy-menu-vertical li.toctree-l2.current li.toctree-l3>a{display:block;background:#c9c9c9;padding:.4045em 4.045em}.wy-menu-vertical li.toctree-l2 a:hover span.toctree-expand{color:gray}.wy-menu-vertical li.toctree-l2 span.toctree-expand{color:#a3a3a3}.wy-menu-vertical li.toctree-l3{font-size:.9em}.wy-menu-vertical li.toctree-l3.current>a{background:#bdbdbd;padding:.4045em 4.045em}.wy-menu-vertical li.toctree-l3.current li.toctree-l4>a{display:block;background:#bdbdbd;padding:.4045em 5.663em}.wy-menu-vertical li.toctree-l3 a:hover span.toctree-expand{color:gray}.wy-menu-vertical li.toctree-l3 span.toctree-expand{color:#969696}.wy-menu-vertical li.toctree-l4{font-size:.9em}.wy-menu-vertical li.current ul{display:block}.wy-menu-vertical li ul{margin-bottom:0;display:none}.wy-menu-vertical li ul li a{margin-bottom:0;color:#d9d9d9;font-weight:normal}.wy-menu-vertical a{display:inline-block;line-height:18px;padding:.4045em 1.618em;display:block;position:relative;font-size:90%;color:#d9d9d9}.wy-menu-vertical a:hover{background-color:#4e4a4a;cursor:pointer}.wy-menu-vertical a:hover span.toctree-expand{color:#d9d9d9}.wy-menu-vertical a:active{background-color:#2980B9;cursor:pointer;color:#fff}.wy-menu-vertical a:active span.toctree-expand{color:#fff}.wy-side-nav-search{display:block;width:300px;padding:.809em;margin-bottom:.809em;z-index:200;background-color:#2980B9;text-align:center;padding:.809em;display:block;color:#fcfcfc;margin-bottom:.809em}.wy-side-nav-search input[type=text]{width:100%;border-radius:50px;padding:6px 12px;border-color:#2472a4}.wy-side-nav-search img{display:block;margin:auto auto .809em auto;height:45px;width:45px;background-color:#2980B9;padding:5px;border-radius:100%}.wy-side-nav-search>a,.wy-side-nav-search .wy-dropdown>a{color:#fcfcfc;font-size:100%;font-weight:bold;display:inline-block;padding:4px 6px;margin-bottom:.809em}.wy-side-nav-search>a:hover,.wy-side-nav-search .wy-dropdown>a:hover{background:rgba(255,255,255,0.1)}.wy-side-nav-search>a img.logo,.wy-side-nav-search .wy-dropdown>a img.logo{display:block;margin:0 auto;height:auto;width:auto;border-radius:0;max-width:100%;background:transparent}.wy-side-nav-search>a.icon img.logo,.wy-side-nav-search .wy-dropdown>a.icon img.logo{margin-top:.85em}.wy-side-nav-search>div.version{margin-top:-.4045em;margin-bottom:.809em;font-weight:normal;color:rgba(255,255,255,0.3)}.wy-nav .wy-menu-vertical header{color:#2980B9}.wy-nav .wy-menu-vertical a{color:#b3b3b3}.wy-nav .wy-menu-vertical a:hover{background-color:#2980B9;color:#fff}[data-menu-wrap]{-webkit-transition:all .2s ease-in;-moz-transition:all .2s ease-in;transition:all .2s ease-in;position:absolute;opacity:1;width:100%;opacity:0}[data-menu-wrap].move-center{left:0;right:auto;opacity:1}[data-menu-wrap].move-left{right:auto;left:-100%;opacity:0}[data-menu-wrap].move-right{right:-100%;left:auto;opacity:0}.wy-body-for-nav{background:#fcfcfc}.wy-grid-for-nav{position:absolute;width:100%;height:100%}.wy-nav-side{position:fixed;top:0;bottom:0;left:0;padding-bottom:2em;width:300px;overflow-x:hidden;overflow-y:hidden;min-height:100%;color:#9b9b9b;background:#343131;z-index:200}.wy-side-scroll{width:320px;position:relative;overflow-x:hidden;overflow-y:scroll;height:100%}.wy-nav-top{display:none;background:#2980B9;color:#fff;padding:.4045em .809em;position:relative;line-height:50px;text-align:center;font-size:100%;*zoom:1}.wy-nav-top:before,.wy-nav-top:after{display:table;content:""}.wy-nav-top:after{clear:both}.wy-nav-top a{color:#fff;font-weight:bold}.wy-nav-top img{margin-right:12px;height:45px;width:45px;background-color:#2980B9;padding:5px;border-radius:100%}.wy-nav-top i{font-size:30px;float:left;cursor:pointer;padding-top:inherit}.wy-nav-content-wrap{margin-left:300px;background:#fcfcfc;min-height:100%}.wy-nav-content{padding:1.618em 3.236em;height:100%;max-width:800px;margin:auto}.wy-body-mask{position:fixed;width:100%;height:100%;background:rgba(0,0,0,0.2);display:none;z-index:499}.wy-body-mask.on{display:block}footer{color:gray}footer p{margin-bottom:12px}footer span.commit code,footer span.commit .rst-content tt,.rst-content footer span.commit tt{padding:0px;font-family:SFMono-Regular,Menlo,Monaco,Consolas,"Liberation Mono","Courier New",Courier,monospace;font-size:1em;background:none;border:none;color:gray}.rst-footer-buttons{*zoom:1}.rst-footer-buttons:before,.rst-footer-buttons:after{width:100%}.rst-footer-buttons:before,.rst-footer-buttons:after{display:table;content:""}.rst-footer-buttons:after{clear:both}.rst-breadcrumbs-buttons{margin-top:12px;*zoom:1}.rst-breadcrumbs-buttons:before,.rst-breadcrumbs-buttons:after{display:table;content:""}.rst-breadcrumbs-buttons:after{clear:both}#search-results .search li{margin-bottom:24px;border-bottom:solid 1px #e1e4e5;padding-bottom:24px}#search-results .search li:first-child{border-top:solid 1px #e1e4e5;padding-top:24px}#search-results .search li a{font-size:120%;margin-bottom:12px;display:inline-block}#search-results .context{color:gray;font-size:90%}.genindextable li>ul{margin-left:24px}@media screen and (max-width: 768px){.wy-body-for-nav{background:#fcfcfc}.wy-nav-top{display:block}.wy-nav-side{left:-300px}.wy-nav-side.shift{width:85%;left:0}.wy-side-scroll{width:auto}.wy-side-nav-search{width:auto}.wy-menu.wy-menu-vertical{width:auto}.wy-nav-content-wrap{margin-left:0}.wy-nav-content-wrap .wy-nav-content{padding:1.618em}.wy-nav-content-wrap.shift{position:fixed;min-width:100%;left:85%;top:0;height:100%;overflow:hidden}}@media screen and (min-width: 1100px){.wy-nav-content-wrap{background:rgba(0,0,0,0.05)}.wy-nav-content{margin:0;background:#fcfcfc}}@media print{.rst-versions,footer,.wy-nav-side{display:none}.wy-nav-content-wrap{margin-left:0}}.rst-versions{position:fixed;bottom:0;left:0;width:300px;color:#fcfcfc;background:#1f1d1d;font-family:"Lato","proxima-nova","Helvetica Neue",Arial,sans-serif;z-index:400}.rst-versions a{color:#2980B9;text-decoration:none}.rst-versions .rst-badge-small{display:none}.rst-versions .rst-current-version{padding:12px;background-color:#272525;display:block;text-align:right;font-size:90%;cursor:pointer;color:#27AE60;*zoom:1}.rst-versions .rst-current-version:before,.rst-versions .rst-current-version:after{display:table;content:""}.rst-versions .rst-current-version:after{clear:both}.rst-versions .rst-current-version .fa,.rst-versions .rst-current-version .wy-menu-vertical li span.toctree-expand,.wy-menu-vertical li .rst-versions .rst-current-version span.toctree-expand,.rst-versions .rst-current-version .rst-content .admonition-title,.rst-content .rst-versions .rst-current-version .admonition-title,.rst-versions .rst-current-version .rst-content h1 .headerlink,.rst-content h1 .rst-versions .rst-current-version .headerlink,.rst-versions .rst-current-version .rst-content h2 .headerlink,.rst-content h2 .rst-versions .rst-current-version .headerlink,.rst-versions .rst-current-version .rst-content h3 .headerlink,.rst-content h3 .rst-versions .rst-current-version .headerlink,.rst-versions .rst-current-version .rst-content h4 .headerlink,.rst-content h4 .rst-versions .rst-current-version .headerlink,.rst-versions .rst-current-version .rst-content h5 .headerlink,.rst-content h5 .rst-versions .rst-current-version .headerlink,.rst-versions .rst-current-version .rst-content h6 .headerlink,.rst-content h6 .rst-versions .rst-current-version .headerlink,.rst-versions .rst-current-version .rst-content dl dt .headerlink,.rst-content dl dt .rst-versions .rst-current-version .headerlink,.rst-versions .rst-current-version .rst-content p.caption .headerlink,.rst-content p.caption .rst-versions .rst-current-version .headerlink,.rst-versions .rst-current-version .rst-content table>caption .headerlink,.rst-content table>caption .rst-versions .rst-current-version .headerlink,.rst-versions .rst-current-version .rst-content .code-block-caption .headerlink,.rst-content .code-block-caption .rst-versions .rst-current-version .headerlink,.rst-versions .rst-current-version .rst-content tt.download span:first-child,.rst-content tt.download .rst-versions .rst-current-version span:first-child,.rst-versions .rst-current-version .rst-content code.download span:first-child,.rst-content code.download .rst-versions .rst-current-version span:first-child,.rst-versions .rst-current-version .icon{color:#fcfcfc}.rst-versions .rst-current-version .fa-book,.rst-versions .rst-current-version .icon-book{float:left}.rst-versions .rst-current-version .icon-book{float:left}.rst-versions .rst-current-version.rst-out-of-date{background-color:#E74C3C;color:#fff}.rst-versions .rst-current-version.rst-active-old-version{background-color:#F1C40F;color:#000}.rst-versions.shift-up{height:auto;max-height:100%;overflow-y:scroll}.rst-versions.shift-up .rst-other-versions{display:block}.rst-versions .rst-other-versions{font-size:90%;padding:12px;color:gray;display:none}.rst-versions .rst-other-versions hr{display:block;height:1px;border:0;margin:20px 0;padding:0;border-top:solid 1px #413d3d}.rst-versions .rst-other-versions dd{display:inline-block;margin:0}.rst-versions .rst-other-versions dd a{display:inline-block;padding:6px;color:#fcfcfc}.rst-versions.rst-badge{width:auto;bottom:20px;right:20px;left:auto;border:none;max-width:300px;max-height:90%}.rst-versions.rst-badge .icon-book{float:none}.rst-versions.rst-badge .fa-book,.rst-versions.rst-badge .icon-book{float:none}.rst-versions.rst-badge.shift-up .rst-current-version{text-align:right}.rst-versions.rst-badge.shift-up .rst-current-version .fa-book,.rst-versions.rst-badge.shift-up .rst-current-version .icon-book{float:left}.rst-versions.rst-badge.shift-up .rst-current-version .icon-book{float:left}.rst-versions.rst-badge .rst-current-version{width:auto;height:30px;line-height:30px;padding:0 6px;display:block;text-align:center}@media screen and (max-width: 768px){.rst-versions{width:85%;display:none}.rst-versions.shift{display:block}}.rst-content img{max-width:100%;height:auto}.rst-content div.figure{margin-bottom:24px}.rst-content div.figure p.caption{font-style:italic}.rst-content div.figure p:last-child.caption{margin-bottom:0px}.rst-content div.figure.align-center{text-align:center}.rst-content .section>img,.rst-content .section>a>img{margin-bottom:24px}.rst-content abbr[title]{text-decoration:none}.rst-content.style-external-links a.reference.external:after{font-family:FontAwesome;content:"";color:#b3b3b3;vertical-align:super;font-size:60%;margin:0 .2em}.rst-content blockquote{margin-left:24px;line-height:24px;margin-bottom:24px}.rst-content pre.literal-block{white-space:pre;margin:0;padding:12px 12px;font-family:SFMono-Regular,Menlo,Monaco,Consolas,"Liberation Mono","Courier New",Courier,monospace;display:block;overflow:auto}.rst-content pre.literal-block,.rst-content div[class^='highlight']{border:1px solid #e1e4e5;overflow-x:auto;margin:1px 0 24px 0}.rst-content pre.literal-block div[class^='highlight'],.rst-content div[class^='highlight'] div[class^='highlight']{padding:0px;border:none;margin:0}.rst-content div[class^='highlight'] td.code{width:100%}.rst-content .linenodiv pre{border-right:solid 1px #e6e9ea;margin:0;padding:12px 12px;font-family:SFMono-Regular,Menlo,Monaco,Consolas,"Liberation Mono","Courier New",Courier,monospace;user-select:none;pointer-events:none}.rst-content div[class^='highlight'] pre{white-space:pre;margin:0;padding:12px 12px;display:block;overflow:auto}.rst-content div[class^='highlight'] pre .hll{display:block;margin:0 -12px;padding:0 12px}.rst-content pre.literal-block,.rst-content div[class^='highlight'] pre,.rst-content .linenodiv pre{font-family:SFMono-Regular,Menlo,Monaco,Consolas,"Liberation Mono","Courier New",Courier,monospace;font-size:12px;line-height:1.4}.rst-content .code-block-caption{font-style:italic;font-size:85%;line-height:1;padding:1em 0;text-align:center}@media print{.rst-content .codeblock,.rst-content div[class^='highlight'],.rst-content div[class^='highlight'] pre{white-space:pre-wrap}}.rst-content .note .last,.rst-content .attention .last,.rst-content .caution .last,.rst-content .danger .last,.rst-content .error .last,.rst-content .hint .last,.rst-content .important .last,.rst-content .tip .last,.rst-content .warning .last,.rst-content .seealso .last,.rst-content .admonition-todo .last,.rst-content .admonition .last{margin-bottom:0}.rst-content .admonition-title:before{margin-right:4px}.rst-content .admonition table{border-color:rgba(0,0,0,0.1)}.rst-content .admonition table td,.rst-content .admonition table th{background:transparent !important;border-color:rgba(0,0,0,0.1) !important}.rst-content .section ol.loweralpha,.rst-content .section ol.loweralpha li{list-style:lower-alpha}.rst-content .section ol.upperalpha,.rst-content .section ol.upperalpha li{list-style:upper-alpha}.rst-content .section ol p,.rst-content .section ul p{margin-bottom:12px}.rst-content .section ol p:last-child,.rst-content .section ul p:last-child{margin-bottom:24px}.rst-content .line-block{margin-left:0px;margin-bottom:24px;line-height:24px}.rst-content .line-block .line-block{margin-left:24px;margin-bottom:0px}.rst-content .topic-title{font-weight:bold;margin-bottom:12px}.rst-content .toc-backref{color:#404040}.rst-content .align-right{float:right;margin:0px 0px 24px 24px}.rst-content .align-left{float:left;margin:0px 24px 24px 0px}.rst-content .align-center{margin:auto}.rst-content .align-center:not(table){display:block}.rst-content h1 .headerlink,.rst-content h2 .headerlink,.rst-content .toctree-wrapper p.caption .headerlink,.rst-content h3 .headerlink,.rst-content h4 .headerlink,.rst-content h5 .headerlink,.rst-content h6 .headerlink,.rst-content dl dt .headerlink,.rst-content p.caption .headerlink,.rst-content table>caption .headerlink,.rst-content .code-block-caption .headerlink{visibility:hidden;font-size:14px}.rst-content h1 .headerlink:after,.rst-content h2 .headerlink:after,.rst-content .toctree-wrapper p.caption .headerlink:after,.rst-content h3 .headerlink:after,.rst-content h4 .headerlink:after,.rst-content h5 .headerlink:after,.rst-content h6 .headerlink:after,.rst-content dl dt .headerlink:after,.rst-content p.caption .headerlink:after,.rst-content table>caption .headerlink:after,.rst-content .code-block-caption .headerlink:after{content:"";font-family:FontAwesome}.rst-content h1:hover .headerlink:after,.rst-content h2:hover .headerlink:after,.rst-content .toctree-wrapper p.caption:hover .headerlink:after,.rst-content h3:hover .headerlink:after,.rst-content h4:hover .headerlink:after,.rst-content h5:hover .headerlink:after,.rst-content h6:hover .headerlink:after,.rst-content dl dt:hover .headerlink:after,.rst-content p.caption:hover .headerlink:after,.rst-content table>caption:hover .headerlink:after,.rst-content .code-block-caption:hover .headerlink:after{visibility:visible}.rst-content table>caption .headerlink:after{font-size:12px}.rst-content .centered{text-align:center}.rst-content .sidebar{float:right;width:40%;display:block;margin:0 0 24px 24px;padding:24px;background:#f3f6f6;border:solid 1px #e1e4e5}.rst-content .sidebar p,.rst-content .sidebar ul,.rst-content .sidebar dl{font-size:90%}.rst-content .sidebar .last{margin-bottom:0}.rst-content .sidebar .sidebar-title{display:block;font-family:"Roboto Slab","ff-tisa-web-pro","Georgia",Arial,sans-serif;font-weight:bold;background:#e1e4e5;padding:6px 12px;margin:-24px;margin-bottom:24px;font-size:100%}.rst-content .highlighted{background:#F1C40F;display:inline-block;font-weight:bold;padding:0 6px}.rst-content .footnote-reference,.rst-content .citation-reference{vertical-align:baseline;position:relative;top:-0.4em;line-height:0;font-size:90%}.rst-content table.docutils.citation,.rst-content table.docutils.footnote{background:none;border:none;color:gray}.rst-content table.docutils.citation td,.rst-content table.docutils.citation tr,.rst-content table.docutils.footnote td,.rst-content table.docutils.footnote tr{border:none;background-color:transparent !important;white-space:normal}.rst-content table.docutils.citation td.label,.rst-content table.docutils.footnote td.label{padding-left:0;padding-right:0;vertical-align:top}.rst-content table.docutils.citation tt,.rst-content table.docutils.citation code,.rst-content table.docutils.footnote tt,.rst-content table.docutils.footnote code{color:#555}.rst-content .wy-table-responsive.citation,.rst-content .wy-table-responsive.footnote{margin-bottom:0}.rst-content .wy-table-responsive.citation+:not(.citation),.rst-content .wy-table-responsive.footnote+:not(.footnote){margin-top:24px}.rst-content .wy-table-responsive.citation:last-child,.rst-content .wy-table-responsive.footnote:last-child{margin-bottom:24px}.rst-content table.docutils th{border-color:#e1e4e5}.rst-content table.docutils td .last,.rst-content table.docutils td .last :last-child{margin-bottom:0}.rst-content table.field-list{border:none}.rst-content table.field-list td{border:none}.rst-content table.field-list td p{font-size:inherit;line-height:inherit}.rst-content table.field-list td>strong{display:inline-block}.rst-content table.field-list .field-name{padding-right:10px;text-align:left;white-space:nowrap}.rst-content table.field-list .field-body{text-align:left}.rst-content tt,.rst-content tt,.rst-content code{color:#000;font-family:SFMono-Regular,Menlo,Monaco,Consolas,"Liberation Mono","Courier New",Courier,monospace;padding:2px 5px}.rst-content tt big,.rst-content tt em,.rst-content tt big,.rst-content code big,.rst-content tt em,.rst-content code em{font-size:100% !important;line-height:normal}.rst-content tt.literal,.rst-content tt.literal,.rst-content code.literal{color:#E74C3C}.rst-content tt.xref,a .rst-content tt,.rst-content tt.xref,.rst-content code.xref,a .rst-content tt,a .rst-content code{font-weight:bold;color:#404040}.rst-content pre,.rst-content kbd,.rst-content samp{font-family:SFMono-Regular,Menlo,Monaco,Consolas,"Liberation Mono","Courier New",Courier,monospace}.rst-content a tt,.rst-content a tt,.rst-content a code{color:#2980B9}.rst-content dl{margin-bottom:24px}.rst-content dl dt{font-weight:bold;margin-bottom:12px}.rst-content dl p,.rst-content dl table,.rst-content dl ul,.rst-content dl ol{margin-bottom:12px !important}.rst-content dl dd{margin:0 0 12px 24px;line-height:24px}.rst-content dl:not(.docutils){margin-bottom:24px}.rst-content dl:not(.docutils) dt{display:table;margin:6px 0;font-size:90%;line-height:normal;background:#e7f2fa;color:#2980B9;border-top:solid 3px #6ab0de;padding:6px;position:relative}.rst-content dl:not(.docutils) dt:before{color:#6ab0de}.rst-content dl:not(.docutils) dt .headerlink{color:#404040;font-size:100% !important}.rst-content dl:not(.docutils) dl dt{margin-bottom:6px;border:none;border-left:solid 3px #ccc;background:#f0f0f0;color:#555}.rst-content dl:not(.docutils) dl dt .headerlink{color:#404040;font-size:100% !important}.rst-content dl:not(.docutils) dt:first-child{margin-top:0}.rst-content dl:not(.docutils) tt,.rst-content dl:not(.docutils) tt,.rst-content dl:not(.docutils) code{font-weight:bold}.rst-content dl:not(.docutils) tt.descname,.rst-content dl:not(.docutils) tt.descclassname,.rst-content dl:not(.docutils) tt.descname,.rst-content dl:not(.docutils) code.descname,.rst-content dl:not(.docutils) tt.descclassname,.rst-content dl:not(.docutils) code.descclassname{background-color:transparent;border:none;padding:0;font-size:100% !important}.rst-content dl:not(.docutils) tt.descname,.rst-content dl:not(.docutils) tt.descname,.rst-content dl:not(.docutils) code.descname{font-weight:bold}.rst-content dl:not(.docutils) .optional{display:inline-block;padding:0 4px;color:#000;font-weight:bold}.rst-content dl:not(.docutils) .property{display:inline-block;padding-right:8px}.rst-content .viewcode-link,.rst-content .viewcode-back{display:inline-block;color:#27AE60;font-size:80%;padding-left:24px}.rst-content .viewcode-back{display:block;float:right}.rst-content p.rubric{margin-bottom:12px;font-weight:bold}.rst-content tt.download,.rst-content code.download{background:inherit;padding:inherit;font-weight:normal;font-family:inherit;font-size:inherit;color:inherit;border:inherit;white-space:inherit}.rst-content tt.download span:first-child,.rst-content code.download span:first-child{-webkit-font-smoothing:subpixel-antialiased}.rst-content tt.download span:first-child:before,.rst-content code.download span:first-child:before{margin-right:4px}.rst-content .guilabel{border:1px solid #7fbbe3;background:#e7f2fa;font-size:80%;font-weight:700;border-radius:4px;padding:2.4px 6px;margin:auto 2px}.rst-content .versionmodified{font-style:italic}@media screen and (max-width: 480px){.rst-content .sidebar{width:100%}}span[id*='MathJax-Span']{color:#404040}.math{text-align:center}@font-face{font-family:"Lato";src:url("../fonts/Lato/lato-regular.eot");src:url("../fonts/Lato/lato-regular.eot?#iefix") format("embedded-opentype"),url("../fonts/Lato/lato-regular.woff2") format("woff2"),url("../fonts/Lato/lato-regular.woff") format("woff"),url("../fonts/Lato/lato-regular.ttf") format("truetype");font-weight:400;font-style:normal}@font-face{font-family:"Lato";src:url("../fonts/Lato/lato-bold.eot");src:url("../fonts/Lato/lato-bold.eot?#iefix") format("embedded-opentype"),url("../fonts/Lato/lato-bold.woff2") format("woff2"),url("../fonts/Lato/lato-bold.woff") format("woff"),url("../fonts/Lato/lato-bold.ttf") format("truetype");font-weight:700;font-style:normal}@font-face{font-family:"Lato";src:url("../fonts/Lato/lato-bolditalic.eot");src:url("../fonts/Lato/lato-bolditalic.eot?#iefix") format("embedded-opentype"),url("../fonts/Lato/lato-bolditalic.woff2") format("woff2"),url("../fonts/Lato/lato-bolditalic.woff") format("woff"),url("../fonts/Lato/lato-bolditalic.ttf") format("truetype");font-weight:700;font-style:italic}@font-face{font-family:"Lato";src:url("../fonts/Lato/lato-italic.eot");src:url("../fonts/Lato/lato-italic.eot?#iefix") format("embedded-opentype"),url("../fonts/Lato/lato-italic.woff2") format("woff2"),url("../fonts/Lato/lato-italic.woff") format("woff"),url("../fonts/Lato/lato-italic.ttf") format("truetype");font-weight:400;font-style:italic}@font-face{font-family:"Roboto Slab";font-style:normal;font-weight:400;src:url("../fonts/RobotoSlab/roboto-slab.eot");src:url("../fonts/RobotoSlab/roboto-slab-v7-regular.eot?#iefix") format("embedded-opentype"),url("../fonts/RobotoSlab/roboto-slab-v7-regular.woff2") format("woff2"),url("../fonts/RobotoSlab/roboto-slab-v7-regular.woff") format("woff"),url("../fonts/RobotoSlab/roboto-slab-v7-regular.ttf") format("truetype")}@font-face{font-family:"Roboto Slab";font-style:normal;font-weight:700;src:url("../fonts/RobotoSlab/roboto-slab-v7-bold.eot");src:url("../fonts/RobotoSlab/roboto-slab-v7-bold.eot?#iefix") format("embedded-opentype"),url("../fonts/RobotoSlab/roboto-slab-v7-bold.woff2") format("woff2"),url("../fonts/RobotoSlab/roboto-slab-v7-bold.woff") format("woff"),url("../fonts/RobotoSlab/roboto-slab-v7-bold.ttf") format("truetype")}
```
