## Supplementary material for "scHiCTools: a computational toolbox for analyzing single-cell Hi-C data": S4: scHiCTools.analysis.rst

```
scHiCTools.analysis package
===========================

Submodules
----------

scHiCTools.analysis.clustering module
-------------------------------------

.. automodule:: scHiCTools.analysis.clustering
   :members:
   :undoc-members:
   :show-inheritance:

scHiCTools.analysis.visualization module
----------------------------------------

.. automodule:: scHiCTools.analysis.visualization
   :members:
   :undoc-members:
   :show-inheritance:


Module contents
---------------

.. automodule:: scHiCTools.analysis
   :members:
   :undoc-members:
   :show-inheritance:
```
