## Supplementary material for "scHiCTools: a computational toolbox for analyzing single-cell Hi-C data": S4: scHiCTools.rst

```
scHiCTools package
==================

Subpackages
-----------

.. toctree::
   :maxdepth: 4

   scHiCTools.analysis
   scHiCTools.embedding
   scHiCTools.load

Module contents
---------------

.. automodule:: scHiCTools
   :members:
   :undoc-members:
   :show-inheritance:
```
