## Supplementary material for "scHiCTools: a computational toolbox for analyzing single-cell Hi-C data": S4: requirements.txt

```
numpy >=1.15.4
scipy >=1.3.2
matplotlib >=3.1.1
pandas>=0.19
simplejson
six
h5py
```
