## Supplementary material for "scHiCTools: a computational toolbox for analyzing single-cell Hi-C data": S4: __init__.py

```
from .load import scHiCs
from .analysis import kmeans, spectral_clustering, HAC
from .analysis import scatter, interactive_scatter
from .embedding import PCA, MDS, tSNE, SpectralEmbedding, PHATE
```
