## Supplementary material for "scHiCTools: a computational toolbox for analyzing single-cell Hi-C data": S4: __init__.py

```
"""
PyHiC
__author__ == 'Fan Feng'
=======

For conveniently dealing with single cell HiC data.

"""

from .ContactMaps import scHiCs
from .load_hic_file import *
```
