## Supplementary material for "scHiCTools: a computational toolbox for analyzing single-cell Hi-C data": S4: cell_01

```
5 159 5 159 27
10 36 10 36 34
1 10 1 10 26
3 81 3 81 23
6 153 6 153 37
4 151 4 154 2
2 205 2 205 41
6 261 6 261 6
10 49 10 224 1
1 393 1 393 34
X 30 X 30 17
19 80 19 80 29
3 14 3 15 3
8 234 8 234 27
19 60 19 88 5
7 131 7 249 1
18 103 18 116 1
19 56 19 56 68
10 81 10 256 2
6 282 6 283 2
6 130 6 130 39
2 56 2 56 30
8 215 14 56 1
18 134 18 134 29
9 65 9 72 3
5 96 5 230 1
X 187 X 305 4
9 85 9 85 31
10 31 10 107 2
16 62 16 62 42
19 36 19 43 2
6 136 6 219 3
9 138 9 138 49
5 237 5 238 3
12 126 15 129 3
10 216 10 218 7
6 78 6 214 2
17 23 17 23 41
13 29 13 52 4
9 245 9 246 1
4 77 4 80 4
18 36 18 36 30
17 54 17 177 4
10 249 10 249 34
3 67 3 205 1
9 198 9 198 47
12 19 12 114 3
13 66 13 103 2
9 154 9 154 35
11 177 11 177 42
1 104 1 104 27
7 173 12 20 1
12 154 12 154 38
1 136 1 294 4
5 57 5 90 3
10 61 10 61 47
1 290 1 303 1
16 194 16 194 46
4 31 4 31 29
8 129 8 129 26
6 95 6 95 41
13 43 13 43 29
10 166 10 191 2
16 128 16 128 19
5 106 5 207 1
12 122 12 122 18
15 99 17 182 1
1 321 13 203 2
2 362 2 362 49
12 194 12 194 32
4 47 4 106 1
12 31 12 31 32
X 282 X 282 16
14 32 14 32 17
4 59 4 104 2
12 235 12 236 11
14 168 14 172 7
12 129 16 57 2
7 116 7 117 4
9 52 9 118 1
3 123 3 123 36
3 74 3 74 40
1 53 1 53 33
11 124 11 201 1
6 263 6 263 22
4 215 4 215 28
15 22 15 22 32
3 277 3 277 25
16 118 16 118 19
6 15 6 15 36
14 27 14 27 46
1 67 1 260 1
1 296 1 303 2
5 143 5 143 29
11 33 11 33 35
13 112 13 113 14
18 104 18 104 35
19 91 19 91 29
4 272 4 272 35
16 164 16 165 10
13 188 13 188 24
11 24 11 24 23
1 151 1 152 6
16 115 16 148 5
6 157 6 219 2
1 95 18 45 1
4 309 X 149 1
16 53 16 54 9
4 77 4 163 1
1 19 14 56 1
15 66 15 66 23
11 40 11 89 2
16 54 16 54 42
2 187 2 187 41
4 254 4 256 1
4 139 4 139 48
16 69 16 73 5
1 181 1 181 21
8 213 8 259 6
1 197 1 197 29
4 138 4 138 43
1 31 1 156 2
14 127 14 167 2
5 59 5 98 2
7 157 7 158 12
4 161 4 162 8
10 192 10 192 35
9 161 9 161 24
15 64 15 64 51
15 109 15 109 31
3 276 3 276 28
8 199 8 200 1
2 67 2 67 36
2 69 2 69 29
18 105 18 132 1
18 167 18 167 31
10 155 10 155 44
2 195 2 217 1
18 181 18 181 13
18 26 18 26 24
4 219 4 220 9
6 239 6 239 39
7 299 7 299 35
18 86 18 86 47
2 124 5 94 2
13 169 13 170 4
17 184 17 184 14
10 109 10 129 7
12 93 12 93 28
1 298 1 298 27
2 51 2 56 5
13 79 16 36 1
9 90 9 90 27
1 361 16 191 2
5 72 5 72 44
3 146 3 146 25
13 126 13 135 2
8 63 8 67 5
X 247 X 247 16
18 154 18 154 21
11 120 11 120 19
4 277 4 277 37
X 268 X 268 13
17 115 17 115 25
8 142 8 142 23
1 159 1 159 36
1 183 1 183 32
8 244 8 244 40
19 60 19 105 3
3 143 3 270 9
5 10 5 147 2
12 117 12 117 39
1 139 1 139 20
3 249 3 250 15
19 95 19 96 2
X 148 X 148 14
1 341 1 341 36
19 76 19 76 52
18 132 18 132 40
1 271 1 271 54
12 204 12 204 27
19 46 19 46 56
12 147 12 147 41
2 11 9 130 2
8 165 8 165 31
10 173 10 173 43
10 231 10 231 37
5 291 5 294 8
17 47 17 47 31
11 92 11 92 16
4 265 4 265 35
1 137 1 206 1
19 49 19 50 7
X 219 X 226 6
15 34 15 34 19
11 50 11 50 28
X 259 X 259 13
11 226 18 73 2
12 75 12 75 40
7 287 18 155 3
1 262 1 341 2
12 207 12 207 28
4 175 4 175 28
18 54 18 54 44
7 168 7 281 1
9 197 9 197 52
3 171 3 171 32
4 187 4 187 20
3 10 18 156 1
6 108 6 108 42
11 144 11 149 4
1 317 1 393 5
15 36 15 36 30
9 216 9 216 50
1 369 1 369 32
10 213 10 213 38
18 142 18 142 27
1 87 1 87 26
17 50 17 50 28
5 53 5 53 24
5 129 5 129 26
2 294 2 294 32
15 174 15 174 43
1 29 1 29 38
8 75 8 84 7
9 41 9 42 8
11 39 11 88 6
2 332 2 332 53
3 64 3 189 4
3 290 3 290 23
17 57 17 160 3
3 70 3 175 5
2 54 2 61 6
1 227 1 227 31
6 106 6 107 3
9 21 9 25 6
10 9 10 10 6
4 309 4 309 23
5 204 5 204 42
10 133 15 192 1
6 219 6 219 21
14 21 14 45 1
13 180 13 180 26
7 262 7 262 44
X 165 X 165 16
7 270 7 271 8
7 274 7 281 2
6 249 10 183 3
8 222 8 222 23
1 259 1 273 3
9 96 9 96 27
6 23 11 6 1
16 101 16 109 2
4 66 4 286 3
7 163 7 193 5
3 93 3 93 20
3 86 3 86 22
16 84 16 84 45
2 330 11 139 1
9 141 9 141 34
15 144 15 144 34
16 134 16 170 4
2 269 5 103 2
17 69 17 69 26
1 224 1 341 6
18 90 18 100 1
16 66 16 159 1
11 69 11 69 38
5 241 10 197 3
10 250 10 250 48
1 124 1 199 1
5 75 5 75 34
11 62 11 62 44
14 147 14 147 27
2 168 2 248 5
17 12 17 12 6
7 166 7 281 1
5 163 5 213 4
2 179 2 179 31
16 92 16 93 6
18 130 18 130 39
10 81 10 154 1
3 231 3 239 1
6 234 6 234 31
3 229 3 229 35
18 143 18 169 4
16 34 X 84 6
4 21 4 21 31
1 77 1 146 4
1 364 12 227 1
14 57 14 57 37
12 156 12 156 27
4 156 4 158 10
12 237 12 237 31
11 139 19 40 1
19 14 19 37 8
2 153 2 301 2
7 200 7 205 9
10 190 10 249 1
4 212 4 270 4
19 74 19 75 17
2 90 2 90 38
2 26 2 94 2
4 308 4 310 2
11 110 11 110 63
13 196 13 196 50
4 201 4 201 45
4 287 4 287 11
19 102 19 102 35
5 303 5 303 36
5 235 5 235 47
18 148 18 149 5
14 219 14 226 1
4 184 4 184 34
3 88 3 88 30
16 32 16 32 36
1 324 1 324 29
1 209 1 210 13
14 230 14 243 2
1 132 1 132 32
5 27 5 28 1
12 240 12 240 33
10 29 10 30 5
5 18 5 18 24
18 32 18 36 2
1 54 12 102 1
1 247 1 393 1
6 70 17 92 1
8 18 8 18 33
6 56 6 57 3
6 25 6 114 3
16 186 16 186 32
12 164 12 164 62
X 191 X 191 29
3 6 3 148 2
13 73 13 74 8
16 108 16 108 29
11 41 11 41 31
11 217 11 217 47
19 113 19 113 22
10 40 10 199 1
X 325 X 325 12
16 115 16 116 6
5 234 5 241 1
10 148 10 148 18
3 142 3 142 46
1 314 16 193 1
6 185 6 185 57
8 191 8 225 3
5 172 5 172 28
5 198 5 294 6
4 275 4 275 40
11 19 11 21 12
13 119 13 121 11
8 222 14 70 2
3 172 3 172 31
6 70 6 71 4
16 165 16 165 39
8 67 8 67 51
4 295 4 295 28
4 128 4 130 9
9 123 9 123 35
2 45 2 45 39
X 89 X 264 1
3 159 3 283 1
6 142 17 34 1
6 97 6 97 32
4 48 4 48 25
8 27 8 27 25
11 190 11 190 41
4 15 4 130 2
4 152 4 152 30
8 146 8 146 33
13 19 13 168 2
15 104 15 104 30
14 46 14 46 33
1 9 1 9 26
16 107 16 110 1
1 243 1 243 37
X 158 X 158 25
1 114 14 181 1
12 163 12 163 25
6 179 6 225 2
4 96 4 96 43
8 188 8 221 5
4 53 4 54 5
13 162 13 162 41
2 311 2 337 2
10 107 10 107 32
5 236 5 236 43
3 180 3 319 2
12 168 12 186 2
1 76 1 76 43
2 259 11 164 2
9 19 9 167 4
4 232 4 235 8
6 188 6 269 1
7 130 7 224 4
8 193 8 193 19
1 160 1 186 1
4 143 6 142 1
14 207 14 207 26
15 203 15 203 46
4 57 10 11 3
5 234 5 234 35
10 22 10 257 1
11 6 12 113 4
15 97 15 97 45
15 194 15 194 40
11 155 11 155 39
3 233 3 263 4
17 167 17 167 26
12 152 12 152 43
4 279 4 279 19
7 9 7 9 54
5 63 5 63 29
8 261 9 199 4
14 83 14 83 32
17 64 17 64 26
17 115 17 116 7
1 87 1 114 2
12 83 12 83 42
2 331 2 331 41
11 206 11 206 54
8 217 8 217 46
1 59 1 59 15
2 304 2 304 38
3 166 3 166 40
17 168 17 168 35
X 156 X 156 20
1 218 7 104 2
9 241 9 241 53
15 24 15 24 32
13 157 13 157 46
16 79 16 79 29
15 152 15 152 31
15 87 15 91 1
X 300 X 300 7
10 178 10 178 42
11 25 11 25 26
X 114 X 114 8
2 31 2 31 37
16 82 16 167 6
1 200 1 200 12
6 131 6 132 16
3 177 3 177 24
13 213 13 238 7
19 105 19 105 57
10 145 10 180 3
7 72 13 98 2
14 51 14 51 38
18 170 18 170 28
11 71 17 95 6
19 49 19 49 42
13 28 13 28 40
7 103 7 103 48
10 212 10 212 29
3 161 3 161 33
10 83 10 83 34
6 254 6 254 32
15 118 19 74 1
14 97 15 58 1
16 141 16 141 18
1 139 1 208 1
18 61 18 61 29
9 168 9 170 11
16 13 16 107 4
12 95 12 95 37
5 125 5 140 4
6 56 6 238 1
13 231 13 231 49
X 131 X 131 16
8 229 8 229 23
13 31 13 32 5
3 57 14 137 1
2 254 2 254 55
10 64 10 64 34
10 207 10 207 15
14 143 14 143 41
15 205 15 206 13
4 111 4 111 38
1 148 1 350 3
10 192 10 194 5
13 28 X 82 1
16 50 16 50 40
10 240 10 250 5
11 45 11 218 8
2 108 2 126 1
8 59 8 59 38
13 238 13 238 29
2 262 9 82 1
4 170 4 170 35
8 18 8 83 1
18 150 18 150 22
11 108 11 108 33
11 135 11 135 33
14 44 14 44 36
12 55 12 55 36
13 85 13 85 37
10 205 10 211 4
6 111 6 111 27
14 18 14 19 5
13 103 13 103 28
10 131 10 131 37
2 88 2 88 54
7 287 7 287 33
9 20 12 135 2
7 290 7 290 33
2 140 2 140 44
4 68 4 68 42
8 120 8 126 2
19 117 19 117 35
19 39 19 80 4
6 177 6 270 7
3 301 3 301 28
1 58 1 58 27
3 75 3 76 7
6 52 6 75 1
3 149 3 150 4
4 134 4 134 40
13 9 13 156 2
11 57 11 57 31
3 148 3 148 28
2 279 5 64 5
4 118 6 287 1
7 115 7 191 3
3 266 3 268 5
18 151 18 151 29
19 44 19 44 21
7 170 7 170 35
15 102 15 102 35
16 18 16 18 30
13 92 16 161 3
9 62 9 63 7
9 193 9 193 37
10 52 10 52 26
4 231 4 231 41
1 193 1 204 1
1 59 1 83 2
10 73 10 73 39
3 192 3 192 38
X 32 X 32 16
11 179 11 186 1
6 190 6 190 63
7 212 7 212 30
8 46 8 57 1
14 171 14 173 6
9 126 9 202 1
10 117 10 117 44
2 132 2 132 27
14 70 14 70 35
3 16 11 131 1
6 64 6 64 48
11 150 11 150 38
5 266 5 266 33
15 93 15 93 44
11 66 11 66 36
5 255 5 255 62
11 22 11 25 2
2 16 5 172 1
4 231 10 89 3
2 342 2 343 20
16 149 16 149 21
2 318 2 318 29
18 146 18 146 29
3 165 3 165 27
15 72 15 131 2
10 150 10 150 48
19 51 19 51 19
8 88 15 37 1
11 74 11 74 50
2 203 2 312 1
3 303 3 303 38
11 121 11 122 8
2 221 2 221 28
5 232 5 232 26
10 141 10 142 6
9 233 9 234 8
X 171 X 316 2
10 177 10 177 34
3 157 3 164 3
9 43 9 43 40
16 47 16 47 57
1 38 1 38 27
4 110 4 111 4
10 26 10 27 6
6 293 6 294 1
4 118 6 276 7
7 256 7 275 5
10 201 10 203 3
10 106 10 162 2
14 161 14 168 4
13 147 13 147 45
10 52 10 85 1
3 110 3 110 31
2 83 17 132 1
15 199 15 199 64
1 78 1 78 41
7 98 7 154 1
1 327 1 342 3
6 56 6 56 33
14 156 14 157 6
2 193 2 194 8
15 103 15 103 28
7 68 7 74 2
18 82 18 84 4
5 223 5 225 4
12 90 12 142 1
12 22 15 31 4
2 336 4 298 2
10 106 10 109 8
4 281 4 281 30
19 95 19 113 1
2 114 2 114 28
8 119 12 10 4
18 135 18 135 21
12 79 12 79 33
X 27 X 27 21
6 42 6 45 2
7 60 7 215 3
13 67 19 25 2
16 98 16 98 34
15 55 15 83 2
12 18 12 20 4
12 150 12 150 26
2 343 2 344 2
3 70 3 70 32
19 52 19 52 42
13 94 13 127 2
14 150 14 150 32
4 297 4 297 36
2 34 2 34 33
12 24 15 60 4
2 307 2 307 26
4 183 4 204 1
5 81 5 81 29
18 109 18 109 32
2 264 2 264 38
13 30 13 54 5
2 63 2 63 70
8 189 X 18 1
19 20 19 20 36
16 90 16 159 1
11 190 11 214 3
10 184 10 184 26
11 6 17 29 2
9 19 11 242 3
9 243 9 243 38
15 99 15 99 19
12 80 12 230 2
6 98 6 98 31
7 181 7 181 33
3 253 3 253 24
12 71 12 71 20
17 188 17 188 30
9 136 9 136 38
3 84 3 126 2
12 217 12 217 52
13 98 18 173 1
X 18 X 18 7
X 110 X 110 27
9 86 9 178 1
4 246 4 280 1
14 164 14 168 2
9 110 9 110 31
13 14 13 157 1
8 196 8 196 54
9 148 9 148 30
18 139 18 139 54
1 246 11 132 5
11 62 11 63 4
3 168 3 168 27
2 315 X 43 3
12 151 12 151 39
2 53 2 53 27
8 195 17 52 1
14 106 14 106 21
2 306 2 306 39
9 92 9 92 32
3 207 3 221 2
X 259 X 260 7
2 58 10 68 6
14 96 14 97 8
6 68 10 176 5
X 38 X 38 21
18 118 18 119 8
7 198 7 198 39
2 247 2 361 1
17 158 17 158 35
10 133 X 256 1
10 63 10 253 3
13 22 13 23 4
11 109 11 109 47
4 307 4 307 36
1 75 1 75 47
2 153 2 159 2
5 274 5 274 35
1 276 1 353 2
1 194 1 194 29
10 23 10 25 8
18 138 18 138 38
10 40 10 41 7
15 189 15 189 33
10 25 10 198 3
2 20 2 20 38
3 61 14 129 1
8 136 8 136 23
5 173 9 146 5
8 36 8 36 28
11 79 11 79 42
16 138 16 138 28
13 142 13 142 32
9 39 9 39 27
1 158 16 14 1
2 85 8 172 2
17 74 17 76 7
15 151 15 151 62
2 189 2 189 28
14 174 14 174 27
12 59 12 59 28
2 333 11 241 2
10 72 10 72 37
15 61 15 67 2
15 99 15 112 6
10 132 10 132 33
1 131 1 131 26
4 12 4 12 25
3 275 3 275 24
1 33 18 60 1
1 320 1 320 32
13 18 13 175 2
7 222 7 224 6
1 130 1 130 24
3 49 3 49 48
8 127 8 127 28
6 137 6 206 2
11 170 11 170 42
1 323 1 324 17
6 268 6 268 48
15 133 15 133 47
7 214 7 214 36
5 252 5 252 29
8 208 19 61 1
1 287 1 287 25
7 104 7 104 50
9 163 11 124 1
6 127 6 127 38
3 39 3 39 27
7 105 7 269 2
19 43 19 43 43
4 258 4 258 37
15 122 15 126 4
7 208 7 208 28
1 14 1 14 32
18 15 18 15 31
7 8 7 10 1
6 255 6 255 47
12 128 12 143 1
2 303 2 337 4
18 13 18 24 5
11 17 11 220 5
8 74 8 74 32
14 127 14 127 39
18 85 18 85 54
2 33 2 33 40
16 137 16 137 36
18 159 18 159 26
2 172 2 197 4
16 124 16 124 38
13 18 13 18 37
9 107 9 107 33
3 164 3 164 41
2 309 11 121 3
4 53 4 53 17
18 80 18 118 2
2 114 2 132 3
1 297 1 297 42
13 109 13 109 40
7 179 7 179 38
17 19 17 20 6
8 169 8 169 23
8 128 8 131 6
18 156 18 156 31
10 159 10 159 38
5 217 5 304 2
11 58 11 58 30
6 88 6 88 28
11 128 11 128 40
1 182 1 244 1
15 131 15 179 2
18 113 18 119 2
6 283 6 283 36
7 298 X 210 1
4 80 4 80 39
11 44 11 44 26
3 299 3 300 3
3 100 3 100 42
6 250 6 250 39
9 120 9 120 41
14 105 14 105 31
9 133 9 134 15
4 236 4 279 2
18 123 18 130 1
1 391 1 391 44
11 6 11 6 194
16 162 16 165 2
6 19 6 37 4
5 154 5 154 43
10 106 10 106 30
8 258 8 258 37
11 188 11 188 31
12 234 15 37 1
17 56 17 56 45
5 242 5 242 28
7 6 7 252 1
18 112 18 113 4
16 67 16 67 26
15 39 17 48 8
16 193 16 193 43
19 40 19 40 46
13 118 13 118 50
18 72 18 72 34
8 64 8 98 2
16 167 16 167 31
5 130 5 228 1
9 183 9 183 29
9 170 9 170 51
4 106 4 128 1
7 74 7 225 3
4 203 4 203 23
6 90 6 90 27
3 126 3 126 22
11 163 11 163 58
11 173 11 173 48
12 20 12 20 32
9 84 9 87 5
15 85 15 85 35
X 228 X 228 20
8 105 8 105 29
5 77 5 273 4
11 237 11 237 24
5 27 5 87 1
8 143 8 143 31
16 60 16 61 12
18 177 18 178 7
3 264 3 265 3
17 101 17 102 13
3 207 3 209 7
8 205 8 263 1
12 24 12 24 40
9 192 9 192 40
7 282 7 300 1
16 111 16 111 32
1 284 1 284 16
X 188 X 195 5
14 201 14 202 3
4 44 4 44 31
2 142 2 142 36
9 133 9 238 2
9 104 9 217 4
2 230 2 230 53
8 138 8 138 39
1 73 1 73 28
12 176 12 176 39
11 14 11 16 8
12 150 12 208 3
16 112 16 193 6
5 76 5 76 43
17 60 17 60 48
7 298 7 302 2
7 123 7 123 32
12 108 12 172 3
15 173 15 190 2
4 211 4 241 5
3 235 3 235 14
2 51 2 52 7
13 221 18 177 2
5 133 5 133 59
9 59 9 59 63
2 252 2 255 11
6 140 6 211 3
1 179 1 179 20
4 186 4 186 30
9 79 9 79 15
3 88 3 112 4
14 36 14 36 18
3 56 3 69 5
13 179 13 182 5
9 122 19 94 2
5 54 15 106 1
X 17 X 315 1
2 224 2 224 34
4 236 4 237 9
6 217 6 217 38
2 216 2 216 43
1 257 12 17 3
13 41 13 41 36
3 136 14 134 5
3 23 3 150 2
17 74 17 74 38
5 221 5 221 37
3 73 14 136 1
6 291 11 204 1
9 127 9 128 6
10 62 18 82 1
14 168 14 168 19
13 210 13 211 6
10 78 10 78 24
16 114 16 193 3
2 160 2 164 2
12 34 12 34 24
17 59 17 59 29
1 367 11 134 5
10 53 10 141 2
11 103 11 103 43
15 192 15 192 35
14 145 14 163 3
9 201 9 201 37
17 25 17 65 1
7 209 7 209 44
7 149 14 119 1
14 218 14 218 32
17 33 17 33 17
7 248 7 248 25
2 210 2 211 1
4 147 4 148 1
11 61 11 61 47
X 190 X 190 7
12 127 12 137 2
11 131 11 164 1
9 166 9 247 3
8 55 8 55 41
11 27 16 192 1
14 227 14 228 8
13 203 13 205 3
1 111 1 111 33
5 96 5 97 9
1 27 1 27 23
4 289 4 289 38
8 204 8 234 4
10 168 10 168 38
12 186 12 187 5
2 122 5 184 2
4 213 6 285 6
11 154 11 154 32
11 235 11 235 45
5 36 5 100 4
9 110 9 155 1
4 104 7 96 2
6 297 6 297 44
8 110 8 110 26
1 256 1 256 27
13 134 13 134 32
4 85 4 85 8
15 73 15 111 2
14 143 14 156 7
1 375 1 381 1
2 361 2 361 37
6 284 6 284 50
3 10 3 10 26
12 153 12 155 4
4 24 4 24 28
15 74 15 74 45
2 239 11 103 1
1 39 1 82 2
7 276 10 79 1
17 109 17 109 31
9 202 9 237 9
16 125 16 125 34
9 122 9 122 31
2 290 2 320 3
2 105 2 105 44
2 169 2 169 37
2 120 2 120 29
12 76 12 76 47
2 149 2 149 20
18 7 18 7 29
5 141 5 145 1
1 151 3 316 1
4 307 4 308 9
7 51 7 59 2
2 231 11 117 3
2 303 16 21 1
6 240 6 240 32
11 80 11 80 25
3 14 3 14 22
7 273 7 276 2
2 38 2 109 2
2 261 X 25 3
13 44 13 67 4
7 279 7 279 35
2 170 2 228 12
11 125 18 155 1
9 182 9 182 30
4 205 4 205 25
13 190 13 190 25
10 237 10 238 6
2 208 2 249 2
4 214 4 215 7
15 61 15 77 4
16 75 16 75 29
11 69 11 70 6
15 129 15 129 23
1 28 1 32 3
2 28 2 30 11
13 7 13 7 35
9 115 9 115 26
12 226 16 178 3
10 97 10 98 23
16 74 16 123 10
12 83 12 191 5
13 60 13 60 37
3 29 3 29 27
7 199 7 199 37
7 233 7 233 43
1 378 13 203 4
4 255 4 259 4
2 54 2 54 25
10 235 10 235 16
4 107 4 107 40
6 129 6 129 41
6 211 6 211 19
12 194 12 195 24
7 260 7 261 8
13 38 13 99 9
X 41 X 41 15
9 156 9 156 25
17 126 17 126 39
10 170 10 171 1
3 213 3 213 43
7 50 7 50 19
2 330 2 330 30
3 166 3 168 4
15 14 15 14 39
13 51 13 51 32
9 27 9 27 33
10 234 10 234 35
10 51 10 51 36
6 171 6 171 44
13 199 13 200 9
13 221 13 221 29
12 101 12 101 28
17 60 17 62 3
1 367 1 367 49
16 62 17 59 1
15 31 15 31 42
17 48 17 48 28
4 309 X 312 4
3 311 3 311 47
18 177 18 177 37
8 142 9 96 7
15 143 15 185 3
6 103 12 163 1
16 8 16 9 8
8 170 8 170 42
6 139 6 211 2
4 147 4 147 17
2 145 11 12 1
15 201 19 60 3
16 119 16 119 28
8 71 8 71 47
10 136 10 158 4
15 28 15 28 27
4 141 4 153 6
13 62 18 176 2
X 108 X 166 1
11 135 18 138 3
5 226 5 226 18
18 36 18 138 2
8 240 8 243 7
4 17 4 17 20
1 90 1 290 2
15 73 15 73 36
13 84 13 84 50
15 151 15 167 1
19 99 19 102 6
19 41 19 41 38
2 267 2 267 34
4 107 4 108 10
10 176 10 247 2
2 239 2 239 38
19 108 19 112 1
16 8 16 8 44
2 10 2 10 19
X 135 X 135 11
10 163 X 257 3
5 76 5 218 1
15 32 15 32 21
16 14 16 15 9
14 122 14 122 23
1 257 1 257 31
5 182 5 193 1
17 53 17 53 26
6 17 6 109 2
6 136 6 136 11
19 119 19 119 29
3 292 3 292 31
6 144 6 144 35
4 189 4 189 35
15 162 15 162 41
3 184 3 184 24
15 27 15 27 38
17 7 17 7 30
2 258 2 259 3
9 54 9 54 32
1 391 1 392 10
13 220 13 220 31
17 6 17 6 18
4 237 4 237 25
12 16 12 104 1
13 111 16 49 5
4 131 4 131 34
3 18 3 18 41
2 186 4 82 2
9 26 9 208 3
18 33 18 33 39
8 211 8 230 1
9 113 9 113 45
5 87 5 87 36
2 329 2 329 26
16 80 16 81 9
1 186 1 208 1
4 297 11 240 1
15 166 15 167 7
5 230 18 14 1
X 254 X 254 12
1 363 1 365 2
15 32 15 50 2
5 249 9 140 2
1 377 1 377 41
4 298 11 11 2
4 179 4 204 1
7 151 7 168 2
18 137 18 137 44
2 166 2 295 2
17 53 17 56 5
10 224 10 258 4
18 69 18 69 48
6 294 6 294 27
3 80 3 167 2
4 250 7 251 2
16 55 16 55 29
18 180 18 180 31
3 79 3 79 35
18 83 18 83 31
16 43 16 53 2
12 27 12 27 31
17 61 17 61 55
14 188 14 247 4
17 71 17 179 3
8 75 8 78 1
6 118 6 118 37
15 178 19 74 2
6 59 6 59 45
3 66 11 6 1
15 147 15 147 30
3 102 3 191 4
11 42 11 42 31
3 317 3 317 25
14 197 14 198 11
8 152 8 152 23
7 120 7 154 2
14 49 14 49 41
9 130 9 139 3
3 80 3 80 22
18 159 18 169 2
7 275 7 279 3
5 280 5 280 28
10 57 10 57 15
13 76 13 76 35
X 173 X 173 17
8 175 9 127 1
8 116 8 117 9
9 136 9 245 3
X 17 X 202 2
4 77 6 97 1
13 53 13 55 13
4 230 4 230 17
9 113 9 154 1
12 207 17 140 1
1 157 1 157 43
7 225 7 225 36
7 245 7 245 47
8 175 9 43 3
4 167 4 168 5
7 22 7 22 26
2 84 2 90 1
1 206 1 305 4
17 74 17 101 5
15 91 15 91 48
4 59 4 59 32
13 44 13 44 38
13 42 13 116 2
6 163 6 163 42
1 259 1 260 7
15 138 15 182 1
8 205 8 205 38
6 122 6 122 33
8 134 9 131 1
19 12 19 118 4
3 245 3 245 22
8 201 8 201 34
7 268 7 268 35
8 220 8 220 25
7 287 18 110 1
10 203 10 203 23
8 194 8 194 36
14 100 14 100 18
7 63 7 63 40
14 154 14 154 22
18 120 18 120 24
1 302 1 302 39
19 7 19 10 15
10 9 10 9 30
8 208 15 138 1
2 146 2 146 34
12 110 12 110 20
9 109 9 109 39
17 67 17 67 33
2 58 15 171 3
6 26 6 51 1
18 22 18 22 21
16 72 16 72 25
1 110 1 110 51
13 239 13 239 11
9 194 9 194 47
6 14 6 14 26
2 18 2 133 7
1 136 1 136 32
2 170 2 227 2
2 132 2 138 3
1 309 1 309 39
14 149 14 149 16
6 249 6 249 27
6 31 6 71 1
1 384 12 81 1
10 119 10 119 54
6 241 6 242 4
5 234 5 240 2
11 210 11 210 43
5 88 5 88 28
5 135 5 135 30
3 191 6 273 2
6 81 6 81 32
8 34 8 34 29
6 159 6 163 1
10 161 10 161 43
10 122 10 122 49
16 91 16 174 2
X 299 X 299 17
3 173 3 258 3
4 112 4 112 51
7 118 7 118 21
16 142 16 142 19
8 96 15 10 4
17 114 17 114 37
3 66 3 66 32
3 115 3 162 1
2 311 2 311 31
9 215 11 239 2
8 120 15 189 3
5 84 5 84 23
14 136 14 136 44
8 174 9 238 1
9 87 9 87 25
7 166 7 166 20
15 118 15 118 38
6 30 6 44 5
7 122 7 122 17
6 259 6 260 4
4 88 4 88 29
4 259 4 260 6
10 137 10 137 39
X 262 X 263 2
10 37 10 37 28
9 158 9 184 2
14 208 14 208 33
10 218 10 218 23
4 146 4 146 35
2 168 2 168 43
15 51 15 51 29
3 225 3 248 4
2 244 2 271 6
12 238 12 239 2
10 118 10 118 23
1 231 1 231 26
14 219 14 219 33
6 188 6 188 33
11 220 11 225 3
10 93 10 229 1
7 106 7 106 36
5 153 5 153 31
X 79 X 79 18
16 43 16 43 31
X 119 X 119 17
3 36 3 36 25
1 384 1 384 34
2 12 10 56 1
19 34 19 34 43
16 115 16 115 25
13 53 13 53 27
13 226 13 226 44
9 125 9 125 44
14 55 14 55 32
14 156 14 156 20
2 155 2 155 20
6 105 6 105 28
11 146 11 146 29
2 88 8 259 1
12 206 12 206 37
X 34 X 120 5
2 102 2 123 2
15 197 15 197 37
2 16 2 236 3
11 167 11 167 43
11 153 11 156 8
1 260 1 260 41
4 281 4 310 1
6 121 6 122 6
5 297 11 107 2
7 40 7 40 52
2 329 4 297 1
12 58 12 58 27
18 90 18 90 32
2 251 11 116 2
9 91 9 91 40
16 188 16 188 7
9 237 9 237 35
1 232 1 232 20
6 69 6 69 38
5 47 5 47 33
1 15 3 242 1
11 68 11 68 30
1 230 1 230 29
9 118 9 118 56
13 15 13 15 28
6 81 6 82 3
12 22 12 22 38
13 148 13 148 69
14 49 14 188 5
7 303 7 303 37
7 190 7 190 41
15 102 17 47 6
1 16 1 16 20
16 91 16 128 2
11 95 11 95 36
8 109 8 111 3
10 47 10 128 8
1 184 1 184 31
10 247 10 247 28
6 49 6 51 3
7 262 7 264 2
5 146 5 146 31
1 57 1 177 6
2 301 2 301 21
11 107 11 108 5
12 108 12 108 17
2 337 2 337 47
6 206 6 206 36
11 116 11 137 4
8 140 8 140 25
2 243 11 240 1
5 168 5 169 5
2 281 2 283 14
2 331 11 197 1
14 159 14 159 27
16 10 16 10 45
16 11 16 155 1
15 43 15 43 34
11 32 17 70 1
2 340 2 340 19
13 99 13 187 1
14 178 14 183 1
7 233 7 236 4
16 101 16 164 2
5 198 5 198 15
16 33 16 33 24
5 281 5 281 35
18 67 18 67 31
5 221 9 74 1
15 175 15 181 6
6 222 6 222 39
10 77 10 77 35
3 195 3 195 32
19 82 19 83 15
6 45 6 45 36
13 191 13 192 11
16 46 16 148 3
10 45 10 46 7
2 310 2 310 29
13 92 19 100 1
7 210 7 224 3
5 194 5 194 28
9 231 9 231 38
12 236 12 236 14
7 172 7 172 25
8 219 8 219 34
6 34 6 34 19
5 107 5 109 7
7 203 7 203 27
15 122 15 122 35
3 260 3 260 21
3 280 3 280 36
4 197 4 274 6
7 150 7 296 1
8 61 8 61 27
5 152 5 152 30
4 90 4 90 34
11 73 11 76 2
1 379 1 379 26
2 115 2 115 49
9 144 9 144 28
5 40 5 250 3
4 195 4 195 36
5 228 5 248 1
5 10 5 10 28
1 40 12 63 3
3 30 3 30 22
15 94 15 94 40
18 118 18 118 32
15 206 15 206 37
10 26 10 90 2
1 50 1 88 1
10 73 15 148 1
13 86 13 86 38
5 38 5 38 40
6 216 6 216 32
15 86 15 86 34
13 177 13 198 4
7 199 7 200 9
3 179 3 179 56
3 129 3 131 5
18 121 18 123 3
4 278 X 201 3
18 137 18 140 4
11 114 11 115 6
2 297 2 321 3
2 289 11 95 2
1 281 1 281 32
3 10 3 92 3
10 81 10 81 34
4 11 4 11 36
13 148 13 223 1
4 69 4 69 30
11 139 11 139 22
8 163 9 41 6
18 117 18 125 6
10 146 10 223 2
4 63 4 254 2
8 32 8 32 43
9 76 9 159 2
8 120 8 124 7
7 97 7 97 20
13 42 13 42 41
9 233 9 233 33
13 96 13 96 43
1 327 1 327 34
2 28 2 39 1
19 121 19 121 25
9 215 9 215 55
15 30 15 41 4
8 56 8 62 1
6 270 12 124 1
9 159 9 159 30
14 193 14 194 1
3 264 3 272 1
4 203 X 181 1
15 196 15 196 38
3 7 3 8 13
15 61 15 133 2
14 152 14 166 2
X 207 X 209 2
11 184 11 184 41
9 82 9 221 1
19 62 19 62 34
6 146 6 146 30
2 57 2 57 37
16 100 16 100 38
2 167 2 167 33
19 13 19 105 1
2 308 11 197 2
2 250 2 250 33
6 60 6 61 10
3 169 3 170 4
2 228 2 228 40
1 388 12 185 1
11 55 11 55 33
4 147 4 170 3
2 7 2 7 27
8 195 8 196 2
13 175 13 239 1
3 169 3 169 44
2 339 5 155 6
2 108 2 134 4
18 42 18 44 2
3 245 3 294 2
11 155 11 158 5
15 30 15 30 28
1 265 1 265 28
3 222 3 222 22
7 201 7 238 5
4 64 X 272 2
13 228 13 228 41
10 175 10 175 37
4 176 4 176 24
10 196 10 196 22
13 234 13 234 32
X 118 X 118 7
5 225 5 225 32
3 109 3 113 6
7 228 7 272 7
18 31 18 34 5
1 181 8 243 1
14 157 14 157 37
3 188 3 188 33
2 257 2 257 53
15 125 15 185 1
15 23 15 23 36
19 26 19 27 4
4 69 4 236 1
2 285 2 285 26
19 79 19 119 1
4 229 4 229 18
17 94 17 179 1
3 169 17 88 2
1 158 1 158 47
3 164 3 165 2
6 220 6 220 34
5 279 5 291 7
2 139 2 139 50
17 134 17 138 3
7 211 9 69 1
9 166 9 166 39
2 53 15 69 1
18 65 18 65 33
5 32 15 104 1
10 174 10 174 41
10 125 10 125 39
13 170 13 170 30
18 107 18 167 5
7 161 10 88 2
11 100 11 105 4
4 183 4 221 1
1 263 7 260 1
19 6 19 6 19
6 168 6 168 56
7 206 7 206 36
2 232 2 232 29
15 7 15 7 31
5 180 5 292 3
15 6 15 6 21
18 111 18 111 38
7 123 7 202 1
13 39 13 107 5
14 235 14 235 40
11 204 11 235 1
9 140 15 162 2
7 244 7 304 4
13 29 13 30 9
2 327 2 346 2
9 195 9 195 45
7 165 7 282 4
3 120 3 120 45
4 20 4 20 25
4 97 10 100 1
7 108 7 158 4
4 124 4 124 35
9 46 9 53 7
12 109 12 109 50
4 115 4 115 47
5 28 5 182 4
6 152 6 257 3
X 222 X 222 21
15 89 15 89 37
7 142 7 142 40
9 28 9 30 4
11 73 11 73 24
11 127 11 127 50
3 312 3 312 28
5 276 5 291 2
2 102 2 103 9
X 13 X 13 30
11 34 11 34 30
7 40 11 6 2
14 226 14 226 23
12 23 13 221 1
18 102 18 102 24
12 30 12 92 4
13 147 13 148 5
4 255 4 255 25
9 147 9 147 33
17 151 17 151 39
12 133 12 133 32
7 167 7 168 6
2 308 11 139 4
11 180 11 180 35
3 33 3 33 19
6 75 6 124 1
15 166 15 166 28
6 34 6 171 2
X 161 X 161 18
10 216 10 216 39
14 111 14 112 13
11 47 11 47 21
3 266 3 266 35
X 318 X 318 25
6 286 6 298 1
5 282 5 282 33
11 23 11 23 32
2 182 2 182 36
8 204 8 236 1
10 246 10 246 30
6 62 10 140 1
3 251 3 255 3
11 126 11 127 8
7 274 7 274 31
3 130 10 42 2
1 112 1 112 36
19 106 19 106 40
13 76 13 114 2
1 127 15 199 2
14 152 14 152 36
1 139 1 231 1
12 180 12 180 43
12 28 12 29 7
8 46 8 49 2
3 85 3 85 35
14 179 14 179 44
4 192 4 192 42
7 140 7 140 29
13 212 13 214 2
X 272 X 294 1
14 108 14 121 1
11 222 18 166 2
4 34 4 34 33
12 239 12 239 24
5 144 5 144 28
3 238 3 238 27
6 13 6 13 49
15 125 15 125 34
13 207 13 207 31
16 104 16 107 1
5 110 5 110 22
14 131 14 131 29
2 212 2 284 1
11 123 11 242 3
4 304 4 304 30
12 18 12 22 3
14 216 14 216 25
6 164 6 164 29
5 9 5 9 28
19 8 19 9 4
5 239 10 50 1
2 59 10 255 5
8 254 8 254 31
5 85 5 85 14
6 25 6 25 32
3 245 17 172 1
19 115 19 115 14
18 21 18 21 29
6 12 6 12 42
8 16 8 17 21
12 171 12 171 39
14 134 14 134 36
4 39 4 190 1
3 278 3 278 26
6 139 6 206 4
5 200 5 269 7
1 311 12 85 2
11 137 11 148 2
8 218 8 240 4
4 88 4 240 1
2 334 2 334 43
10 44 10 44 14
1 12 1 13 10
6 204 6 204 35
3 227 3 295 6
4 301 4 301 34
1 230 14 182 2
3 288 3 288 23
5 168 5 197 2
11 149 11 149 24
15 11 15 12 12
13 82 13 82 22
1 58 1 101 1
3 268 3 268 18
12 231 13 222 1
2 358 2 358 37
8 210 8 210 20
5 108 5 109 9
4 71 4 71 44
7 161 7 163 6
17 133 17 133 37
5 103 5 103 38
9 155 17 26 1
9 128 9 160 2
5 78 5 79 10
5 128 5 128 36
1 100 1 102 1
12 153 12 153 26
2 235 2 235 33
13 106 13 106 36
14 73 14 73 9
17 64 19 31 3
11 125 18 73 5
8 168 8 168 31
9 9 9 9 21
4 95 4 96 5
13 175 13 175 35
X 131 X 132 3
3 115 3 115 29
3 279 10 240 2
10 15 10 40 3
11 213 17 91 5
3 48 3 48 41
9 29 9 184 3
16 36 16 36 34
5 25 5 25 47
1 360 4 301 2
9 86 9 87 8
2 147 2 147 36
4 269 4 270 2
18 102 18 116 1
11 203 11 203 45
1 97 1 97 33
5 14 5 15 4
16 31 16 31 27
16 20 16 20 40
7 259 7 297 3
5 184 5 184 25
X 269 X 269 16
8 239 8 239 42
4 143 4 143 37
15 59 15 59 29
16 147 16 147 26
16 37 16 37 46
3 193 3 201 2
11 182 11 182 30
X 75 X 82 3
13 99 13 191 1
1 367 X 46 2
1 355 4 295 1
18 126 18 127 5
12 160 12 160 47
8 112 8 112 14
7 187 7 187 34
8 144 8 144 24
14 164 14 164 38
13 195 13 195 36
2 27 2 27 46
18 40 18 137 2
8 217 8 226 3
3 28 3 28 18
12 63 12 65 7
14 45 14 45 34
6 120 19 90 4
13 52 13 52 47
1 347 1 347 40
12 140 12 145 1
9 149 9 157 1
2 266 2 266 43
1 42 1 48 2
11 6 17 91 4
14 179 14 208 1
2 339 11 10 2
9 210 9 211 9
7 159 7 163 5
19 58 19 58 40
1 209 1 211 9
7 256 7 256 40
8 171 8 171 29
7 158 7 192 4
2 212 2 212 23
12 226 16 182 3
7 279 7 285 6
9 83 9 83 25
14 57 14 82 1
11 49 11 79 1
7 75 7 75 31
8 139 8 139 24
1 245 11 185 4
3 263 3 263 26
X 308 X 314 2
10 236 10 244 4
3 181 3 181 20
9 112 9 112 47
4 242 4 268 1
6 201 6 201 40
14 138 14 138 33
10 224 10 224 31
7 177 7 177 44
15 54 15 55 5
3 274 3 275 6
3 312 12 63 5
2 27 2 28 9
5 200 5 200 40
12 19 13 9 2
2 243 2 274 2
16 103 16 104 4
12 140 13 110 4
18 116 18 133 2
17 45 17 45 27
8 256 8 257 5
7 61 7 74 8
4 47 4 107 2
1 88 1 120 3
1 44 1 44 42
8 19 8 19 35
9 227 9 227 34
13 61 13 61 34
13 33 13 34 4
1 149 1 149 38
9 44 9 110 2
2 201 2 279 1
9 209 9 209 54
7 73 7 73 35
18 10 18 41 1
12 87 12 87 21
17 8 17 51 3
1 162 16 51 2
2 327 X 46 1
8 259 8 259 43
6 7 6 8 10
10 81 10 148 4
5 186 5 186 37
16 151 16 182 1
1 120 2 274 4
19 97 19 97 43
1 330 1 330 45
7 156 7 156 29
13 46 13 96 2
3 75 7 174 1
7 12 7 39 3
4 38 4 43 3
5 217 5 218 5
1 278 1 281 3
15 155 15 170 7
1 262 1 262 36
2 176 2 176 34
5 176 5 176 30
18 142 18 143 5
4 66 4 66 34
5 40 5 200 3
1 189 1 189 23
16 190 16 190 34
11 106 11 108 3
1 154 1 155 7
7 134 7 275 5
7 269 7 269 27
6 104 6 104 42
8 94 8 94 25
14 244 14 244 36
11 93 11 93 20
7 103 13 86 1
16 175 16 175 52
4 60 5 76 5
13 221 13 229 2
2 188 2 191 2
X 20 X 20 13
X 145 X 274 1
1 358 1 360 2
4 278 4 306 6
2 160 2 160 11
8 31 8 31 18
13 215 13 215 33
15 118 15 119 5
12 26 12 28 3
2 99 2 141 1
1 72 1 185 2
8 62 8 136 2
5 29 11 138 1
17 183 17 183 33
8 200 8 200 34
X 247 X 254 3
1 183 1 184 6
3 105 3 105 31
12 127 12 127 39
4 51 4 58 2
2 92 2 92 33
X 219 X 328 4
10 15 10 196 4
3 220 3 220 35
3 107 3 118 2
18 166 18 169 4
11 200 11 202 4
5 142 5 173 3
12 135 12 162 1
4 96 7 284 4
6 196 6 196 41
17 63 19 118 1
5 8 5 9 9
1 317 1 317 34
11 176 11 176 32
9 211 9 211 43
6 57 9 131 2
14 130 14 130 36
5 62 5 212 3
15 11 15 11 31
5 301 5 301 46
8 207 8 207 28
13 22 13 22 19
12 65 12 151 1
12 188 12 188 32
5 64 5 64 50
15 145 15 145 24
X 285 X 287 1
8 250 8 250 37
3 172 3 206 2
7 112 7 112 34
11 181 11 184 2
X 122 X 123 11
17 95 17 95 35
17 137 17 141 2
4 99 4 100 4
10 183 10 183 47
6 22 6 22 31
13 114 13 114 39
1 221 11 6 3
1 319 1 337 1
2 174 2 174 31
5 217 5 217 53
7 215 7 237 5
2 329 18 21 3
5 111 6 149 4
1 356 X 116 1
7 196 13 63 2
3 8 11 166 1
17 158 17 185 4
3 283 3 283 39
4 149 4 149 29
2 154 2 154 31
19 59 19 59 43
3 151 3 151 15
12 57 12 57 40
9 226 9 226 32
11 18 11 20 4
15 84 15 84 28
10 64 10 228 3
11 194 11 194 46
18 90 18 169 1
10 191 10 191 28
14 202 14 203 3
9 155 9 224 1
18 62 18 163 5
5 45 19 8 1
12 220 19 57 1
14 232 14 232 19
7 292 7 292 27
18 47 18 49 1
4 21 4 74 2
10 101 10 101 37
14 56 14 56 32
2 215 2 217 2
3 37 3 37 33
18 35 18 35 31
14 67 14 70 5
6 20 6 28 1
18 127 18 127 22
1 270 7 160 3
6 137 6 137 26
1 154 1 154 25
9 78 9 78 19
18 79 18 79 36
12 70 12 71 3
19 44 19 57 2
4 61 4 102 3
2 253 5 300 3
3 219 3 219 42
1 210 1 211 5
4 133 4 133 33
1 246 1 246 23
7 294 7 294 31
6 60 6 60 37
6 102 19 84 2
4 132 4 141 1
13 23 19 41 6
4 55 4 55 26
X 46 X 46 17
6 73 6 73 32
9 57 9 57 44
4 185 4 185 29
7 157 7 192 3
1 247 1 247 24
5 41 5 41 33
1 58 1 291 3
5 276 5 276 23
4 273 4 278 4
5 21 5 26 5
11 220 11 227 1
16 153 16 153 58
14 18 14 83 5
4 92 6 185 1
9 199 9 199 39
2 250 5 68 3
10 67 10 67 32
11 11 11 11 34
1 113 1 113 25
6 267 6 267 19
10 178 10 218 2
1 175 1 175 36
8 184 8 184 40
X 280 X 280 8
13 97 13 97 45
6 48 6 115 1
3 16 11 167 3
2 317 2 317 37
3 178 3 178 40
3 124 11 203 3
10 40 10 40 39
17 119 17 119 36
5 228 5 228 25
12 173 12 173 32
2 105 10 201 2
18 53 18 67 1
8 100 8 100 30
17 161 17 161 52
3 293 3 293 35
3 276 3 317 5
14 117 14 117 37
X 139 X 139 26
X 170 X 284 11
2 323 2 323 30
8 57 8 67 1
8 216 8 216 47
1 57 1 147 1
9 79 9 194 3
13 109 13 110 8
18 148 18 148 39
X 225 X 245 2
6 244 6 244 30
10 75 10 75 34
2 181 2 209 1
14 109 14 109 27
1 147 1 148 5
8 238 8 238 43
18 125 18 125 39
7 144 7 192 1
12 126 12 126 30
7 154 7 154 47
7 107 13 227 1
14 72 14 72 21
5 215 5 215 35
6 162 6 162 23
14 72 14 75 6
3 234 3 257 5
15 131 15 173 4
17 164 17 166 2
2 15 2 15 28
2 186 2 195 2
3 250 3 250 28
8 68 8 69 8
4 124 4 169 2
15 77 15 77 20
5 200 5 204 2
15 155 15 155 30
X 166 X 169 3
14 126 14 126 29
11 219 11 219 60
7 267 14 135 1
3 68 3 68 31
3 201 3 201 51
9 203 9 203 54
6 74 6 74 30
10 129 10 129 43
9 127 9 127 22
10 214 10 214 31
13 98 13 98 40
5 108 5 108 35
6 233 6 233 30
12 118 12 118 24
13 142 13 143 2
14 33 15 53 6
8 66 8 66 41
13 194 13 194 43
14 194 14 194 27
7 262 7 267 10
5 83 5 104 3
1 68 11 234 1
5 39 5 100 1
17 162 17 162 27
19 56 19 58 5
1 97 1 103 4
2 123 2 123 31
4 245 4 245 39
13 141 13 141 26
2 111 2 111 26
14 183 14 183 26
1 82 1 82 20
1 148 14 237 5
16 13 16 13 49
12 20 12 24 7
2 238 2 238 27
3 109 3 109 42
9 64 14 196 5
1 210 1 216 3
X 252 X 252 18
3 55 3 55 46
6 237 6 246 3
14 118 14 118 31
10 116 10 120 3
X 255 X 255 31
9 245 9 245 50
4 57 4 58 5
6 123 6 123 24
9 151 9 151 48
3 149 3 149 29
4 46 4 46 29
10 244 10 244 49
17 107 17 107 28
11 128 11 216 2
3 21 18 171 3
18 7 18 125 2
11 47 11 89 5
1 120 14 136 2
14 137 14 138 6
1 145 1 175 1
10 205 10 210 2
19 14 19 102 1
15 124 15 126 2
9 36 9 36 51
13 9 13 9 30
10 80 10 227 2
6 49 6 49 41
5 263 5 263 36
3 43 3 132 5
15 14 15 15 6
2 71 2 71 49
9 37 9 37 36
X 185 X 209 1
X 138 X 138 19
2 58 15 172 1
10 120 10 120 33
5 267 5 268 7
18 152 18 152 36
13 119 13 119 36
8 160 19 23 1
2 6 2 114 3
1 144 3 288 3
17 146 17 146 42
9 155 9 222 1
6 33 6 33 33
2 154 2 157 2
7 76 7 76 38
14 178 14 178 17
6 147 6 148 2
10 163 10 166 1
19 19 19 23 2
7 39 7 39 32
13 70 13 70 31
12 218 12 218 34
17 32 17 33 5
5 269 5 269 41
3 222 3 260 5
13 74 13 74 52
16 109 16 109 22
2 125 2 126 7
16 135 16 135 20
14 65 14 66 8
1 69 1 69 23
3 259 3 277 2
14 223 14 223 24
9 188 9 235 2
12 103 12 103 32
1 122 1 122 32
4 251 4 251 37
5 223 9 125 5
2 126 2 126 28
3 301 14 236 1
19 31 19 31 44
11 10 11 169 4
4 90 4 247 1
10 71 10 71 29
3 233 3 242 1
14 137 14 152 7
9 234 9 234 54
19 39 19 40 4
6 184 19 83 1
10 238 10 238 28
8 251 14 17 2
10 35 10 35 30
4 54 10 113 1
4 69 4 188 4
3 306 3 306 31
6 194 6 194 53
10 121 10 155 1
15 139 15 139 32
1 245 12 17 4
5 117 5 117 33
4 55 4 269 2
15 186 15 188 3
8 184 8 249 2
12 122 14 164 1
12 199 12 200 4
3 101 3 106 2
5 232 5 266 1
14 179 14 211 3
1 235 1 235 44
8 64 8 65 6
16 136 16 139 5
1 128 11 6 3
16 27 16 27 39
2 180 11 103 2
1 74 7 182 4
2 58 2 58 35
9 129 15 55 1
4 56 4 74 1
17 137 17 137 30
2 192 4 60 2
11 239 11 239 43
2 236 2 238 2
5 200 5 207 2
18 146 18 167 5
11 178 11 178 40
11 88 11 88 31
12 136 12 136 38
2 145 5 263 2
2 166 11 173 1
1 193 1 196 4
6 296 6 298 13
X 330 X 330 21
8 11 8 11 24
13 159 13 161 9
8 242 10 188 2
2 46 2 46 26
1 129 14 23 2
13 152 13 152 23
13 27 13 27 28
17 32 17 32 39
14 115 14 115 41
10 210 10 216 4
16 69 16 69 40
10 93 10 93 31
13 13 13 13 27
2 21 2 72 1
18 132 18 133 13
14 129 14 131 4
7 188 7 224 1
11 220 11 220 33
5 103 5 106 2
5 268 5 268 55
11 132 11 132 23
4 16 4 159 2
2 155 2 296 3
5 173 5 173 17
1 205 1 205 25
12 127 12 131 9
4 288 4 288 21
18 174 18 174 35
2 151 2 151 42
7 117 7 208 3
2 303 2 303 45
9 196 9 196 43
3 43 3 43 35
19 68 19 68 38
2 197 2 197 23
13 158 13 158 37
7 241 7 241 23
2 324 2 324 26
4 228 4 228 40
3 108 3 108 34
5 48 5 48 27
10 69 10 78 1
7 251 7 304 1
1 106 1 106 22
6 31 6 44 3
15 62 15 68 3
13 80 13 80 39
17 18 17 18 28
5 39 5 134 1
5 31 5 31 26
13 208 13 208 46
6 54 6 131 2
15 83 15 85 2
1 101 1 106 3
9 20 9 20 39
2 159 2 259 2
11 144 11 217 10
5 145 5 179 2
X 169 X 170 3
3 311 14 148 4
9 125 9 126 2
12 161 12 161 41
16 42 16 42 25
13 101 13 101 6
11 85 11 109 8
2 78 2 78 25
6 285 6 285 39
7 95 17 78 2
6 167 6 167 31
3 24 3 24 34
7 180 7 182 1
4 177 4 177 30
19 111 19 111 30
10 256 10 256 33
1 259 2 332 5
12 81 12 231 2
X 209 X 312 1
19 38 19 38 49
8 140 8 141 1
12 31 12 237 1
16 123 16 159 1
5 55 5 55 43
14 110 14 110 41
4 59 4 61 2
4 109 4 137 3
10 188 10 188 28
11 100 11 215 1
1 125 1 125 32
9 232 9 232 41
10 74 10 74 32
9 132 9 132 53
14 200 14 200 34
3 256 3 256 42
6 40 6 43 4
14 155 14 155 25
7 263 7 263 32
12 123 12 124 13
14 93 14 93 34
13 32 13 32 47
14 233 14 233 29
11 43 11 183 1
16 28 X 33 1
1 78 14 156 4
1 115 15 141 1
2 38 2 93 3
3 212 3 212 46
12 205 12 205 24
3 9 3 21 2
2 40 2 40 32
7 161 7 264 4
5 288 5 288 21
X 312 X 312 27
4 118 4 118 34
13 167 13 167 34
18 102 18 113 3
17 42 17 42 23
19 107 19 107 32
16 76 16 183 1
7 129 7 232 1
5 20 5 20 33
1 88 1 249 1
1 189 14 105 2
3 244 3 245 5
4 126 4 126 46
6 109 6 109 39
2 223 2 223 19
7 51 7 272 1
3 216 3 217 13
18 175 18 175 27
18 94 18 94 22
8 139 11 162 1
2 315 4 303 4
1 125 1 139 1
15 134 15 147 1
4 124 4 125 4
3 42 3 43 14
14 42 14 42 34
4 211 4 287 2
6 145 6 145 43
16 83 16 83 50
7 107 7 167 1
16 7 16 7 31
10 167 19 9 3
2 271 2 271 47
9 119 9 240 4
1 373 1 375 3
6 271 6 271 35
16 74 16 122 1
7 7 11 6 1
18 101 18 101 38
8 243 8 243 34
17 159 17 159 28
16 12 16 79 1
8 174 8 174 36
7 6 7 114 3
2 259 2 259 49
2 149 2 150 9
19 73 19 73 42
13 174 13 183 6
2 357 2 357 37
4 80 4 150 1
4 65 4 66 8
14 192 14 195 1
16 44 16 44 30
12 129 12 129 23
1 316 1 316 26
7 183 7 219 1
6 231 11 201 7
18 45 18 45 21
7 247 7 247 53
5 149 5 149 35
1 384 1 390 4
7 271 7 271 32
9 233 17 175 3
8 91 19 45 9
9 133 9 139 7
13 198 13 198 39
18 89 18 177 1
1 226 1 228 3
18 9 18 9 23
11 148 11 205 1
3 59 3 59 42
5 139 5 139 42
14 109 15 165 1
4 163 4 163 32
12 173 16 21 5
X 178 X 178 11
1 52 1 52 29
6 202 6 202 31
2 125 2 125 50
11 195 11 195 44
6 212 6 243 4
2 82 2 87 4
2 273 2 337 5
3 226 3 226 12
8 61 8 89 7
3 254 3 254 23
12 99 12 99 19
10 213 10 214 9
7 9 7 104 6
2 124 2 217 2
18 57 18 57 32
13 199 13 199 47
5 76 5 78 2
17 38 17 77 3
9 29 9 29 41
13 109 13 116 4
10 25 10 25 35
8 24 8 176 3
7 179 7 180 15
10 14 10 14 40
2 170 2 170 27
7 127 7 127 21
7 240 7 240 35
16 152 16 152 33
17 126 17 157 2
8 248 8 250 7
5 122 5 122 17
11 118 11 118 38
3 214 3 214 32
4 171 4 172 10
2 143 2 147 2
5 106 5 136 6
2 255 11 113 4
4 82 4 90 1
7 147 7 147 31
14 191 14 192 1
10 165 X 256 1
7 281 7 304 1
16 164 16 164 41
9 165 9 165 47
8 146 8 149 3
17 143 17 143 29
14 176 14 176 21
10 90 10 90 40
8 150 8 151 6
12 141 12 141 29
16 54 16 56 2
5 160 5 160 17
16 49 16 49 49
5 124 5 124 48
1 132 9 137 1
13 159 13 166 4
10 182 10 182 30
13 60 18 89 1
15 176 15 176 30
2 339 2 339 38
9 103 9 235 1
11 106 11 107 4
9 166 9 172 2
19 75 19 84 3
7 26 7 26 23
9 51 9 51 44
7 300 7 300 34
5 73 5 73 28
X 45 X 45 17
19 32 19 88 1
1 309 1 315 4
3 74 3 87 4
2 336 2 336 20
6 38 6 38 18
7 161 7 162 6
18 38 18 39 14
2 14 2 14 35
11 209 11 209 37
6 40 6 40 22
1 313 1 314 11
7 12 7 58 3
1 138 1 192 4
2 63 8 26 2
1 71 1 71 50
7 55 7 55 21
3 56 3 68 2
14 205 14 205 39
12 13 12 13 31
5 205 5 205 22
18 108 18 158 4
3 140 3 142 2
11 18 11 18 23
5 183 5 197 3
3 110 17 109 1
16 154 17 137 1
4 90 4 283 2
18 56 18 167 2
1 73 1 75 8
12 159 12 159 33
19 14 19 112 1
19 7 19 7 40
X 87 X 87 23
8 129 19 70 5
2 252 2 252 41
1 35 1 35 20
9 99 9 99 30
6 102 6 102 26
4 269 4 269 34
2 20 5 203 2
13 213 13 213 28
3 61 3 67 5
6 117 6 117 37
19 64 19 64 62
3 154 3 154 42
8 228 8 229 1
1 140 1 140 22
16 64 16 64 44
X 12 X 93 4
18 64 18 128 3
4 108 4 108 50
13 24 18 70 6
7 231 7 231 18
5 302 9 71 1
9 77 9 182 3
13 49 13 49 36
6 52 6 53 10
2 84 15 12 3
2 240 2 240 36
4 116 4 116 37
17 19 17 126 1
3 73 3 73 31
15 108 15 108 44
11 50 11 51 10
2 244 2 299 1
5 171 5 171 27
1 286 1 342 1
10 45 10 45 30
19 81 19 81 39
6 94 6 94 45
11 116 11 116 25
15 158 15 158 44
8 244 8 245 13
2 278 2 278 28
2 299 11 164 9
18 57 18 58 7
1 74 1 74 32
2 63 2 169 2
4 52 4 52 24
4 203 4 228 2
13 141 13 163 2
16 34 16 34 40
1 224 1 224 16
3 271 3 318 6
3 232 3 232 33
2 138 2 138 35
18 114 18 114 26
2 127 2 127 34
19 73 19 121 7
15 191 15 191 44
11 174 11 174 48
18 44 18 45 3
X 311 X 311 17
11 204 11 204 35
4 33 4 33 43
7 212 7 213 16
15 197 15 198 4
10 55 10 55 28
14 166 14 167 14
7 69 7 69 15
9 53 9 53 35
2 215 2 215 31
13 219 13 219 40
3 167 3 214 1
14 102 14 102 33
13 178 13 178 38
8 101 8 122 2
1 186 1 186 31
2 68 5 181 2
1 309 1 390 1
5 79 5 79 44
12 209 12 209 42
6 149 6 232 2
5 216 5 245 3
10 172 10 173 6
16 92 16 92 43
1 353 1 353 51
8 67 8 104 2
3 241 3 242 7
3 139 3 199 4
17 9 17 9 37
16 154 16 154 37
13 60 13 65 4
5 65 5 65 31
2 289 2 289 45
4 71 4 72 4
X 322 X 322 10
19 53 19 53 52
4 270 5 49 2
6 19 6 29 2
X 158 X 282 2
9 18 12 156 1
11 91 11 91 29
1 89 1 250 2
11 196 11 237 4
3 244 3 244 26
3 15 3 15 21
6 296 6 296 40
16 169 16 169 30
19 78 19 78 24
16 101 16 112 1
18 62 18 168 4
17 52 17 52 46
10 47 10 135 2
17 54 17 99 4
6 126 6 126 32
7 172 7 289 2
18 39 18 39 24
8 50 8 50 32
19 82 19 82 55
5 40 5 85 3
1 327 1 338 1
6 181 6 182 7
6 78 6 78 40
2 147 11 101 1
14 137 14 137 39
4 88 11 157 1
18 140 18 141 8
5 256 5 256 37
1 148 1 354 1
2 202 5 65 2
5 42 5 98 4
1 169 1 169 64
3 255 3 270 1
5 158 5 158 13
10 107 10 108 7
8 72 8 262 2
5 170 5 171 11
3 6 11 163 5
13 120 13 120 40
4 260 4 260 26
6 186 6 186 45
3 67 3 67 20
1 50 1 149 5
2 62 2 62 34
5 281 5 282 5
11 118 18 72 1
5 155 5 213 2
2 158 2 158 27
9 240 9 240 43
12 64 12 64 30
19 27 19 42 2
2 347 X 35 6
18 84 18 84 17
4 303 X 36 4
1 105 16 157 4
4 281 4 282 5
11 151 11 151 41
13 72 13 72 54
13 163 13 163 25
5 170 5 170 34
4 137 4 137 45
4 45 13 202 1
19 70 19 70 30
5 115 5 115 29
17 123 17 123 42
9 55 18 28 1
4 8 4 10 5
3 100 3 148 9
11 186 11 221 2
19 40 19 70 7
5 49 5 240 2
9 94 9 96 3
X 117 X 117 20
6 298 6 298 39
15 159 15 159 41
15 48 15 48 35
X 31 X 61 1
15 82 15 82 34
7 122 7 241 1
12 27 12 235 5
2 150 11 111 2
5 39 5 39 38
1 192 1 192 17
16 147 18 85 2
10 254 10 254 30
3 72 3 72 34
1 389 1 389 39
17 179 17 179 39
4 280 4 281 2
18 9 18 24 1
4 16 4 16 17
6 90 6 127 1
18 91 18 91 34
1 308 1 345 3
15 124 15 188 1
8 214 14 244 3
8 163 8 163 42
2 193 5 263 7
2 81 2 81 31
5 24 5 24 32
18 112 18 115 3
13 95 13 95 44
14 92 14 92 24
10 158 10 158 29
13 11 13 11 40
4 64 11 105 1
1 165 1 167 7
18 73 18 73 34
13 212 13 220 10
X 230 X 245 3
2 41 2 43 4
2 333 2 334 4
10 221 10 221 35
11 171 11 172 16
14 236 14 241 4
7 95 7 95 30
2 247 2 247 32
8 77 9 7 5
15 38 15 40 1
5 71 5 71 31
9 173 9 173 26
5 109 5 204 4
3 307 3 308 6
5 151 5 151 41
9 223 9 223 41
10 180 10 180 21
1 179 1 348 3
3 193 3 193 36
11 233 16 22 2
5 233 5 233 31
12 108 12 241 1
17 51 17 51 21
1 28 1 175 3
16 98 16 148 1
4 26 4 26 38
7 154 14 235 3
4 131 17 81 1
7 183 7 183 45
6 172 13 43 2
11 126 13 12 6
8 149 8 150 8
15 89 15 180 1
13 231 13 233 4
5 99 5 99 26
1 249 1 249 29
15 170 15 170 43
13 90 13 91 8
8 193 10 67 1
5 199 5 206 2
2 171 2 198 1
1 368 1 368 50
5 137 5 139 6
4 47 4 47 44
11 201 11 201 46
2 204 2 205 7
3 29 3 139 3
4 162 4 162 43
1 322 1 322 27
15 190 15 191 6
15 156 15 156 21
9 219 14 199 3
18 76 18 76 29
1 151 1 151 41
10 240 17 168 1
5 259 5 297 1
5 194 5 199 8
4 139 4 147 5
7 143 7 143 35
8 52 8 52 38
3 89 3 89 37
16 106 16 106 27
16 77 16 159 2
16 42 16 124 3
3 298 3 318 3
12 30 12 30 26
2 262 2 262 40
5 37 5 39 9
11 98 11 187 1
9 15 9 15 33
6 109 14 66 1
X 9 X 9 1
1 12 1 29 3
1 336 1 336 29
14 45 14 47 4
12 153 12 154 16
X 246 X 326 3
13 187 13 188 13
13 152 13 160 1
7 228 9 60 1
4 63 4 64 7
10 153 10 154 8
13 88 13 89 7
9 164 9 222 3
18 163 18 163 39
4 103 4 104 6
5 180 9 37 1
16 33 X 82 1
X 155 X 155 25
7 10 7 10 18
4 9 5 117 6
2 217 2 218 11
17 25 17 25 35
2 249 2 249 26
9 23 9 23 39
14 54 14 232 3
11 87 11 87 31
11 72 11 73 8
15 20 15 20 25
13 222 13 223 9
4 241 4 241 22
11 232 11 232 35
9 55 9 189 6
11 228 11 228 36
2 11 5 274 1
3 307 3 307 45
11 232 19 73 6
19 13 19 13 23
15 161 19 7 3
12 171 12 207 4
4 297 5 286 1
12 25 12 25 50
4 13 4 13 31
2 233 2 233 35
3 284 3 284 26
3 172 3 173 12
2 64 2 64 30
2 75 2 75 26
9 62 9 142 5
8 6 8 8 2
2 188 2 188 36
19 108 19 108 41
3 215 3 298 2
16 100 16 140 1
19 113 19 114 9
4 18 4 19 4
4 127 4 128 10
2 318 11 174 2
2 203 2 203 29
2 338 4 239 2
5 78 5 78 37
5 283 5 283 33
15 144 15 171 1
2 156 2 256 3
12 51 15 40 2
14 173 14 173 36
13 232 13 234 12
1 387 12 9 1
19 30 19 80 1
10 66 10 152 3
7 260 7 298 2
X 209 X 214 3
9 109 9 152 2
2 45 2 67 4
19 100 19 100 27
2 124 2 124 25
8 124 19 63 1
13 171 13 172 7
9 211 9 227 3
16 29 16 29 31
12 18 12 18 32
5 231 5 231 36
4 105 4 105 44
4 199 4 199 22
17 163 17 163 37
6 21 6 21 31
9 152 9 222 4
15 81 15 120 4
13 119 18 168 2
7 152 7 152 31
8 48 8 48 41
3 279 3 279 36
10 155 10 255 3
6 90 9 190 1
2 175 2 176 2
11 38 11 38 29
7 253 7 253 49
12 32 12 32 53
17 128 17 129 6
3 16 3 27 4
4 178 4 236 1
3 41 3 42 9
10 39 10 39 30
9 62 9 62 37
2 65 10 241 3
15 16 15 16 33
9 224 9 224 61
12 236 12 237 3
1 367 X 43 2
X 28 X 28 18
5 104 5 199 2
4 149 4 150 1
13 20 13 20 48
4 96 7 285 2
2 208 2 208 39
3 56 3 56 50
1 276 1 280 5
8 10 8 161 1
5 136 5 136 45
15 59 15 143 8
10 134 10 135 5
1 323 1 326 7
2 161 X 102 1
11 134 11 134 48
17 96 17 96 27
2 35 2 35 46
5 29 5 29 21
4 67 4 67 41
9 176 9 176 33
15 138 15 138 46
16 97 16 148 7
3 93 11 136 4
18 96 18 108 1
2 291 2 328 4
8 79 8 79 23
X 204 X 280 1
5 197 5 197 26
8 153 8 154 9
18 66 18 66 31
4 240 4 240 48
14 52 14 191 1
10 217 10 217 31
4 72 4 72 57
3 272 17 112 1
6 192 7 199 3
8 15 8 20 2
6 138 6 138 5
14 37 14 37 32
13 36 13 36 45
1 212 1 212 28
2 70 2 139 4
5 67 5 187 1
2 269 2 269 30
4 72 4 112 2
11 83 11 83 17
2 144 2 242 1
15 117 15 117 21
1 217 1 217 33
X 262 X 262 20
8 94 8 259 1
9 122 9 123 14
18 97 18 97 25
1 244 1 244 28
15 83 15 173 2
9 128 9 128 39
X 12 X 128 3
9 220 9 220 53
15 103 17 47 5
13 175 13 198 2
7 280 7 280 30
16 183 16 187 4
2 102 2 102 33
13 43 13 59 5
15 142 15 143 6
6 141 6 141 25
15 185 15 185 42
18 129 18 143 1
7 291 7 291 24
6 183 6 183 46
4 194 X 181 2
1 39 1 39 33
5 186 10 85 2
5 244 5 246 6
3 44 3 106 3
5 60 5 106 4
6 52 6 52 25
14 93 14 210 3
13 44 13 89 3
3 272 3 272 33
12 208 14 228 2
4 88 6 281 2
18 103 18 105 9
X 281 X 281 26
2 287 2 287 47
15 120 15 120 40
12 130 12 130 37
X 133 X 154 2
7 229 7 230 1
3 121 3 121 28
18 51 18 54 4
5 57 5 77 2
4 188 4 188 40
1 223 1 223 41
1 6 1 87 3
16 53 16 53 42
X 160 X 179 3
8 30 8 30 36
17 101 17 101 39
10 112 10 126 7
X 126 X 134 1
8 9 8 10 6
2 80 2 99 2
3 83 3 83 32
2 151 2 153 1
7 235 18 114 4
1 21 14 56 3
14 68 14 198 1
13 217 13 217 50
19 21 19 21 54
9 83 9 87 1
7 8 7 294 4
1 383 12 180 4
13 209 13 210 4
14 100 14 169 1
3 302 3 302 28
6 46 6 250 1
6 257 6 257 22
12 158 12 186 4
5 35 5 92 1
12 67 12 67 37
6 10 6 17 1
12 104 12 162 1
14 146 14 146 30
4 38 4 38 28
2 177 2 177 30
15 105 15 105 31
10 19 10 19 25
8 59 8 71 6
12 224 12 224 26
2 56 8 246 1
2 73 2 73 29
19 18 19 22 1
15 126 15 132 3
17 164 17 165 11
10 218 X 91 1
2 81 2 112 9
12 170 12 170 44
1 252 1 252 32
1 150 1 175 2
10 248 10 248 33
10 152 10 189 1
8 225 8 225 44
3 57 3 59 5
1 68 1 68 33
14 213 14 213 16
6 161 6 161 21
2 74 9 88 2
2 201 2 201 28
14 106 14 167 1
4 273 4 273 49
6 154 6 154 40
15 45 15 98 1
1 166 1 167 3
3 139 3 145 3
5 150 5 150 43
13 16 13 17 13
4 93 4 106 7
1 14 1 41 3
9 76 9 173 1
11 46 11 46 38
1 338 1 338 32
5 37 5 100 2
14 115 14 119 3
3 124 3 124 28
13 127 13 127 43
2 205 2 206 10
2 107 2 108 5
18 12 18 42 3
2 253 2 357 2
5 279 5 279 14
12 12 15 131 2
15 188 15 188 21
6 128 6 128 38
11 161 18 20 2
8 164 8 164 24
12 234 12 235 5
2 65 8 224 2
3 152 3 152 21
3 233 3 241 3
11 162 11 162 48
11 175 11 176 2
X 67 X 90 2
8 188 8 188 46
1 44 1 56 1
17 148 17 148 37
6 179 6 179 20
9 97 9 188 1
6 151 6 232 1
14 168 14 173 1
12 130 17 26 1
13 170 13 173 2
X 313 X 313 18
1 270 1 270 52
9 133 9 133 29
15 71 15 151 2
1 98 1 98 28
9 132 9 244 2
7 256 7 268 2
3 218 14 235 1
16 97 16 179 8
2 318 2 356 1
6 151 6 151 44
6 200 6 200 45
10 34 10 91 5
14 52 14 52 39
18 10 18 10 25
16 14 16 14 41
11 9 11 9 36
12 226 12 227 3
X 68 X 68 17
9 32 9 32 40
10 122 10 139 1
5 38 5 100 2
2 327 X 34 2
8 226 8 226 38
8 127 19 72 2
2 301 X 15 1
17 122 17 122 37
2 193 5 259 2
7 6 18 131 1
2 260 2 260 41
15 29 15 29 26
1 17 14 174 1
4 199 4 200 14
1 355 1 355 27
8 192 10 170 2
12 200 12 200 30
6 114 6 114 15
2 153 2 153 38
18 33 18 142 3
17 91 17 91 39
8 256 15 165 1
4 144 4 144 16
8 47 8 47 49
2 40 2 140 1
7 281 7 281 30
2 136 2 136 32
5 43 5 43 28
2 247 2 249 5
X 181 X 313 4
13 214 13 214 22
15 128 15 128 25
5 167 5 167 35
8 223 8 224 7
1 144 1 144 33
1 33 1 33 21
8 224 8 224 24
2 299 2 299 31
15 130 15 130 35
17 60 17 69 2
10 139 10 139 44
14 120 14 120 53
5 41 5 46 4
18 80 18 81 8
6 223 6 223 30
8 241 8 241 39
4 250 4 251 15
7 107 7 185 2
14 149 14 165 10
12 144 17 63 1
2 214 2 214 29
7 163 7 163 29
11 227 17 54 1
19 50 19 50 40
7 139 7 139 31
9 35 9 35 35
10 69 10 69 27
5 279 5 289 1
8 227 9 91 3
18 78 18 78 24
1 54 1 54 22
16 88 16 142 2
1 116 1 116 34
6 180 6 180 44
10 56 10 56 28
12 88 12 99 3
2 360 2 360 20
6 65 6 102 2
6 51 6 51 21
11 145 11 145 31
5 211 5 216 1
3 135 3 135 37
1 286 1 375 3
5 247 5 247 37
6 248 6 248 25
18 25 18 25 29
12 32 12 69 7
5 112 5 112 34
1 328 1 351 6
2 42 2 68 3
8 151 8 151 54
7 201 7 201 37
18 21 18 116 5
4 174 4 174 26
3 246 3 246 26
7 155 7 155 41
4 235 4 281 8
6 8 6 8 34
7 60 7 171 1
5 164 5 166 2
1 307 1 307 33
14 37 14 38 4
16 173 16 173 23
4 104 4 104 40
2 120 2 169 5
19 22 19 22 38
2 49 2 49 31
8 244 8 259 1
9 44 9 185 5
4 75 4 75 22
6 97 6 98 7
8 213 8 213 27
1 115 1 115 47
2 144 5 263 2
8 193 10 66 2
2 247 2 253 4
8 33 9 38 1
X 223 X 223 11
3 172 3 277 1
X 141 X 297 6
2 99 2 133 4
2 282 2 282 38
16 88 16 90 1
15 156 15 203 5
2 55 2 89 3
7 134 7 134 23
13 155 13 155 27
10 99 10 99 35
2 183 2 232 1
11 230 11 230 56
14 160 14 160 27
16 183 16 183 31
2 104 2 104 26
10 85 X 204 1
15 124 15 124 46
3 204 3 204 50
4 123 4 130 2
5 90 5 90 32
3 114 3 114 26
7 47 15 199 1
7 150 7 150 49
8 18 8 74 3
15 163 15 163 26
18 35 18 37 6
9 157 9 157 26
18 74 18 162 2
1 298 14 132 1
8 197 8 197 26
13 231 13 234 5
6 287 6 287 41
7 253 7 299 2
6 17 6 106 1
9 74 9 182 1
18 46 18 46 19
14 67 14 67 40
8 180 8 180 36
3 106 11 177 5
4 202 4 202 26
9 144 9 146 2
2 161 2 299 3
7 206 7 208 2
16 112 16 112 32
9 25 9 25 57
3 201 3 203 8
12 132 12 132 51
11 213 11 213 26
2 171 11 26 1
16 133 16 190 3
12 205 14 231 5
3 133 3 134 5
15 35 15 36 6
5 37 10 194 1
1 314 1 314 21
5 33 5 33 15
1 137 1 137 24
19 39 19 39 42
17 83 17 83 18
7 213 18 69 1
13 17 13 17 36
4 262 4 262 43
18 25 18 132 4
15 56 15 56 34
11 115 11 161 4
13 85 16 16 1
1 66 1 139 1
8 102 8 102 33
19 54 19 54 46
9 221 9 234 3
11 89 11 95 4
4 24 4 25 5
17 35 17 35 18
17 112 17 112 28
13 157 13 158 9
7 140 7 142 1
16 86 16 179 7
8 134 8 134 43
X 140 X 147 1
18 94 18 96 5
14 65 14 65 35
1 85 1 142 2
X 157 X 158 5
9 34 9 123 1
3 173 3 176 1
6 82 6 82 27
18 64 18 64 38
13 63 13 63 31
2 19 2 36 1
X 109 X 156 3
1 388 1 389 4
18 130 18 132 11
11 123 11 212 2
18 179 18 179 31
2 73 5 20 2
2 52 2 240 2
6 72 6 72 13
12 97 12 97 36
19 58 19 106 1
17 170 17 171 5
5 223 5 223 42
7 74 7 74 23
16 163 16 163 57
9 72 9 72 16
17 140 17 140 36
4 268 4 268 35
2 161 2 161 31
4 166 4 168 7
9 237 9 238 5
9 63 14 61 1
13 150 13 201 1
12 149 12 149 44
16 132 16 135 2
14 187 14 187 28
5 17 5 18 4
11 20 11 20 34
14 82 14 196 3
16 12 16 32 4
12 17 12 17 37
11 11 15 70 7
11 63 11 63 31
9 188 9 188 30
12 148 16 7 2
X 224 X 230 5
6 80 6 88 1
9 100 9 100 30
12 102 12 109 3
16 158 16 163 2
8 187 8 188 6
8 57 15 24 3
2 44 2 44 40
12 15 12 70 3
1 268 15 157 1
3 255 3 257 10
13 182 13 182 41
14 199 14 200 12
9 7 9 12 5
1 288 1 288 46
15 44 15 54 7
12 74 12 197 2
11 217 17 79 1
8 139 8 140 3
14 164 14 165 2
17 120 17 135 1
6 134 6 134 35
5 261 5 262 3
16 137 X 198 1
15 143 15 179 4
9 62 9 67 4
6 135 10 137 1
4 169 4 169 29
2 117 2 166 2
12 170 12 212 4
14 48 14 67 5
10 23 10 23 36
10 124 10 124 31
4 89 4 90 4
4 60 11 219 1
13 116 15 199 1
10 171 10 171 41
11 144 11 144 44
10 29 10 29 24
2 309 2 310 4
1 131 1 235 2
11 158 11 160 2
14 75 14 75 21
19 116 19 116 64
15 171 15 171 36
X 283 X 283 14
X 284 X 284 18
16 26 16 185 1
3 143 3 143 31
10 108 10 108 33
7 12 7 116 4
9 153 9 153 32
13 179 13 179 21
11 7 15 111 3
6 87 6 87 23
12 148 12 148 45
14 176 14 191 2
19 13 19 88 3
4 257 4 258 6
8 247 8 247 39
1 337 1 341 3
6 91 6 93 2
3 93 3 94 4
4 87 4 284 1
7 249 7 276 5
4 21 10 123 1
6 64 6 65 8
1 275 1 338 1
5 213 5 213 61
2 111 6 113 1
9 19 9 189 2
14 127 14 134 1
17 100 17 100 41
17 89 17 89 50
X 39 X 45 2
6 53 6 53 28
4 216 4 216 41
1 313 1 313 32
5 118 5 118 40
14 51 14 64 1
9 108 12 141 3
2 128 2 128 31
3 258 3 258 25
11 160 11 160 32
1 184 12 142 1
8 195 8 251 4
5 126 5 126 21
3 259 3 262 2
12 216 12 217 8
2 172 2 236 2
1 124 1 124 24
10 189 10 189 35
17 57 17 57 33
11 77 11 184 9
3 184 3 219 2
1 244 1 245 10
10 50 10 97 1
7 242 7 242 24
1 21 6 280 1
8 38 8 38 12
2 325 2 325 30
X 219 X 219 10
7 198 7 204 7
4 185 6 292 2
14 227 14 227 22
17 100 17 101 8
2 137 19 7 2
1 291 1 291 38
10 65 10 67 1
5 25 5 59 2
18 97 18 98 5
19 81 19 83 3
9 235 9 235 22
18 123 18 123 30
10 53 10 53 31
15 73 15 74 2
9 126 9 128 6
5 50 5 240 1
2 288 2 288 35
11 16 11 107 1
9 120 9 175 6
3 41 3 91 2
11 212 11 212 40
13 67 13 67 33
8 237 8 237 32
14 111 14 111 38
8 51 8 51 35
3 218 3 218 20
7 47 8 255 2
1 269 1 269 39
10 48 10 125 3
9 190 9 190 35
10 57 10 225 1
8 219 14 105 2
8 18 8 19 15
10 169 10 169 35
6 30 6 30 42
6 201 6 218 1
1 31 15 156 2
16 70 16 70 31
9 137 9 138 9
3 208 3 223 1
2 344 2 356 3
13 193 13 198 4
19 15 19 121 2
3 282 3 282 31
4 286 4 286 12
2 25 9 40 1
8 142 9 30 2
15 132 15 132 32
2 98 2 98 42
8 182 8 188 2
6 117 6 164 1
6 187 6 275 3
3 217 3 217 27
2 38 2 38 37
2 70 8 152 3
17 99 17 99 37
4 164 7 304 3
13 223 13 230 1
14 200 14 203 1
13 30 13 30 27
4 231 7 296 1
9 13 18 29 1
13 166 13 166 35
10 179 10 179 23
1 56 1 64 3
6 16 6 46 1
9 63 17 10 2
13 121 13 121 42
12 85 12 86 5
19 88 19 92 4
10 26 10 26 32
5 30 5 30 22
2 221 2 235 9
15 86 15 94 2
3 190 3 190 45
5 267 5 267 47
8 218 8 218 26
3 47 3 47 29
5 121 5 139 5
3 301 14 233 2
16 73 16 73 40
8 6 12 35 4
13 223 13 223 57
7 242 7 280 1
2 110 2 127 8
9 18 9 18 32
19 61 19 61 22
17 149 17 149 32
6 191 6 191 28
4 214 4 240 1
6 241 6 241 36
7 58 7 58 29
10 205 10 246 2
18 10 18 150 1
5 37 5 37 33
3 147 3 147 29
11 224 11 229 1
4 10 4 25 1
4 246 11 158 4
5 250 5 251 6
19 79 19 79 8
5 28 5 80 5
6 79 6 79 28
17 108 17 109 5
3 139 7 115 1
8 53 8 167 2
14 119 14 119 32
8 221 10 221 1
8 189 8 189 30
19 114 19 114 29
X 69 X 69 11
1 128 1 128 27
10 85 10 85 22
10 245 10 245 31
16 24 X 37 7
6 227 6 297 7
8 60 8 60 47
1 83 1 122 1
2 228 X 21 1
13 54 13 54 56
2 291 2 294 1
16 29 16 42 2
10 34 10 34 51
15 69 15 70 8
2 197 2 199 1
17 182 17 182 45
6 158 6 158 21
16 79 16 80 10
1 80 1 80 28
1 369 1 373 5
10 22 10 194 5
1 331 1 331 30
5 95 5 196 3
16 120 16 147 3
19 47 19 50 2
6 177 6 177 50
4 15 4 15 29
15 142 15 174 1
11 30 17 74 3
3 136 3 136 34
5 222 5 223 9
17 136 17 138 5
2 182 2 362 4
16 26 16 169 1
2 21 2 21 39
8 52 8 53 7
2 173 2 173 28
X 157 X 157 18
4 261 4 261 26
2 347 2 347 29
2 15 2 75 1
8 221 8 221 31
13 8 13 13 1
18 78 18 86 2
5 18 5 19 6
12 138 12 138 32
8 46 8 46 34
X 170 X 268 1
16 110 16 110 31
12 97 14 228 3
10 44 10 96 1
4 60 4 60 29
4 128 4 141 2
2 219 2 219 40
1 237 1 238 7
4 298 4 298 42
18 117 18 117 39
5 233 15 159 1
9 119 9 129 1
5 300 11 153 5
2 147 2 265 1
3 25 3 25 12
6 55 6 132 3
2 166 2 166 20
2 25 5 92 1
2 77 8 245 2
18 98 18 98 39
4 191 4 196 1
18 63 18 84 2
2 164 2 164 39
1 71 16 72 1
12 192 12 192 52
18 74 18 84 1
13 47 13 47 32
6 189 6 192 1
4 118 7 270 6
3 104 3 189 3
18 11 18 101 2
16 127 16 127 21
12 61 12 76 6
7 275 7 275 48
4 262 4 296 1
7 175 7 175 42
5 25 5 28 1
7 258 7 258 28
1 263 7 264 6
9 184 9 184 29
X 23 X 24 3
4 63 4 78 1
8 37 8 37 38
4 266 4 285 3
5 164 5 170 3
11 63 11 103 9
9 9 9 10 6
10 151 10 233 1
14 54 17 140 3
4 119 4 166 2
7 293 7 293 26
1 323 1 323 48
14 97 14 207 2
1 273 7 161 1
16 137 16 172 2
5 93 5 93 30
4 61 4 61 35
11 190 11 191 6
7 239 7 300 2
15 137 15 137 42
9 164 9 164 37
X 108 X 108 29
1 166 1 353 2
12 124 12 124 31
8 135 8 138 3
12 203 12 203 42
4 40 4 40 34
6 142 6 142 48
11 213 17 90 3
17 21 17 151 1
16 148 16 148 25
1 88 1 231 2
2 17 2 17 32
7 236 7 297 1
15 103 15 178 2
2 226 2 226 38
5 239 6 14 3
7 229 7 229 27
16 182 16 182 44
10 111 10 115 2
17 70 17 170 2
14 226 14 227 3
15 142 15 142 30
5 74 5 266 1
2 78 10 69 2
18 108 18 108 33
13 112 13 122 2
1 276 7 185 1
6 141 17 35 1
4 67 4 259 3
8 251 14 62 4
12 125 12 127 1
4 276 4 277 5
17 70 17 71 2
5 47 10 15 3
11 85 11 85 42
4 145 4 145 31
14 101 14 169 3
15 39 15 40 6
2 97 2 97 37
5 289 5 289 28
11 83 11 84 4
2 28 2 28 42
3 201 3 204 1
1 378 1 379 4
2 84 2 84 30
4 42 4 42 21
8 47 8 257 1
4 283 4 283 34
18 162 18 162 36
14 189 14 190 7
13 50 19 97 1
6 39 6 39 20
13 90 13 90 39
2 324 11 221 1
12 131 12 131 31
9 152 9 152 42
8 69 15 182 2
10 203 10 210 4
7 264 7 264 23
1 43 1 52 7
1 48 1 86 3
8 194 8 195 13
4 198 10 35 3
15 116 15 116 33
9 182 9 183 4
5 187 5 187 19
11 131 11 131 46
10 164 10 164 32
13 56 13 56 39
4 276 10 122 3
6 42 6 142 1
10 236 10 236 41
12 116 12 117 3
2 87 2 87 30
11 40 11 90 1
19 93 19 111 1
11 94 11 94 27
6 197 6 197 25
14 225 14 225 23
10 82 10 82 31
12 118 12 138 3
13 74 13 75 4
9 158 9 158 31
2 90 15 51 4
18 19 18 20 5
3 36 3 37 4
18 156 18 167 1
16 131 16 132 6
16 145 16 145 48
6 142 19 76 3
4 127 4 130 2
5 170 5 269 1
3 230 3 238 2
11 207 11 207 50
19 84 19 84 59
2 162 2 163 7
2 162 2 166 1
6 173 6 198 2
5 157 5 157 32
12 139 12 139 23
9 230 9 230 37
18 131 18 131 33
1 193 1 193 19
17 34 17 41 2
1 132 1 205 1
7 236 7 236 24
19 60 19 97 2
4 43 4 276 2
1 312 1 312 19
13 9 13 12 5
15 96 15 96 25
4 275 6 241 6
3 127 3 127 20
18 18 18 63 2
2 253 5 250 1
7 244 7 246 1
15 143 15 143 58
19 95 19 95 21
11 19 11 19 24
1 145 1 145 38
10 233 10 235 2
16 84 16 87 3
6 184 6 184 59
1 88 1 234 2
8 73 8 73 25
7 171 7 171 48
1 85 1 85 23
16 142 16 143 8
8 63 8 63 36
5 91 5 209 3
7 151 7 151 35
11 112 11 112 28
19 110 19 110 20
1 213 1 213 25
X 129 X 156 3
4 208 4 208 45
8 24 8 51 2
3 319 3 319 4
4 235 4 235 26
18 115 18 115 39
3 242 14 68 2
4 51 14 215 1
3 150 3 150 21
4 221 4 221 52
11 75 11 75 20
7 24 7 24 11
7 9 19 10 6
7 171 7 289 1
2 148 2 206 3
7 103 13 76 1
12 197 12 198 9
4 300 4 300 31
4 53 4 58 5
4 302 X 39 4
6 112 6 112 30
12 226 12 226 25
8 161 8 161 34
12 126 12 152 2
11 25 17 172 6
X 92 X 128 2
14 116 14 116 36
9 239 9 239 29
16 41 16 41 41
3 308 3 309 2
11 111 11 111 33
1 308 1 392 7
7 246 7 303 5
2 200 5 303 1
18 137 18 147 3
X 23 X 23 28
7 244 7 244 44
3 123 3 124 8
14 33 14 39 1
13 69 13 72 8
16 195 16 195 29
1 86 1 86 20
4 273 4 277 4
10 10 10 10 56
2 209 2 209 44
2 139 10 85 3
13 38 13 39 1
17 10 17 10 27
9 50 9 50 30
17 132 17 142 2
16 165 18 180 1
X 171 X 171 17
18 166 18 168 4
1 211 1 211 43
5 183 5 183 58
9 213 9 213 33
10 58 10 58 36
2 60 8 166 1
15 52 15 52 29
3 157 3 159 1
3 192 3 253 1
12 121 12 121 45
1 146 1 146 27
10 231 10 232 12
2 313 4 297 2
9 138 9 226 5
1 242 1 242 34
14 21 14 22 14
6 46 6 46 28
7 150 7 167 1
X 83 X 85 7
7 101 7 101 52
16 136 16 136 15
12 187 12 189 7
6 149 6 219 1
2 143 2 143 40
4 294 11 8 3
4 107 7 94 1
9 130 9 130 38
17 176 17 176 36
2 95 2 126 2
2 70 8 144 2
5 218 5 218 15
4 193 4 195 5
X 164 X 189 4
9 112 9 151 1
17 106 17 153 4
6 203 6 207 3
1 160 1 160 37
12 210 12 210 7
12 241 12 241 38
5 182 12 203 2
11 8 14 145 1
7 114 7 114 33
2 156 2 157 6
X 307 X 310 5
3 69 3 69 51
12 197 12 199 5
10 24 10 24 33
10 107 10 118 2
1 214 2 311 2
2 144 2 146 5
2 265 2 283 4
12 81 12 81 28
8 192 8 192 33
11 158 11 158 49
4 204 4 228 3
8 58 8 60 4
6 68 6 68 27
14 26 14 102 2
2 342 2 342 42
4 102 4 102 31
1 122 1 304 1
17 102 17 155 4
16 11 16 11 35
3 46 3 46 20
8 242 8 242 40
13 167 13 170 2
8 70 8 70 33
14 245 14 246 4
5 244 5 244 29
8 99 8 101 4
17 103 17 103 30
2 107 2 107 34
1 43 1 44 9
2 361 11 213 3
9 212 9 212 36
8 215 8 215 49
10 37 10 166 6
9 89 9 89 46
13 119 13 128 2
8 206 8 206 25
19 65 19 108 5
5 9 5 21 1
2 314 2 361 2
1 35 14 174 4
17 43 17 167 2
16 93 16 93 28
X 250 X 254 2
7 27 7 27 39
11 6 18 93 2
16 120 16 120 35
11 186 11 186 41
8 27 17 29 4
7 29 7 29 16
16 183 X 36 2
13 62 13 89 1
10 215 10 215 33
3 9 3 152 3
4 129 4 140 2
16 171 16 171 48
4 88 4 92 4
18 58 18 58 27
3 274 3 274 21
2 110 2 111 11
16 26 16 26 26
11 112 11 113 21
17 104 17 154 4
13 174 13 201 1
19 95 19 104 1
8 212 10 188 3
2 283 11 87 2
10 65 10 250 3
1 25 1 25 42
3 37 3 38 3
7 104 19 82 2
7 165 7 283 5
5 105 5 105 59
4 152 4 176 1
10 47 10 74 2
15 144 15 176 6
10 98 10 98 34
8 124 8 124 35
19 99 19 99 41
13 164 13 167 4
2 349 2 349 18
3 19 3 82 2
17 48 17 161 4
2 16 2 16 39
4 110 4 110 41
3 161 3 190 2
2 131 2 131 26
9 19 9 209 2
1 244 1 372 6
X 67 X 67 30
4 100 4 101 4
15 119 15 120 2
11 158 11 175 1
1 357 1 357 14
13 197 13 197 34
2 120 5 247 8
3 232 14 50 3
13 209 13 211 3
3 58 3 62 1
16 66 16 66 43
4 191 4 191 36
3 206 3 233 3
2 23 2 23 27
19 75 19 75 26
8 22 8 22 37
13 230 13 230 45
7 194 7 194 44
2 234 2 237 1
4 88 9 113 1
9 111 9 111 32
5 194 5 198 11
2 183 2 183 52
11 198 19 7 3
15 59 15 61 3
4 284 4 284 39
12 53 12 54 7
X 109 X 133 3
7 251 7 294 2
17 139 17 139 32
11 193 11 194 4
10 228 10 231 7
3 200 3 200 35
7 47 9 93 1
1 26 1 26 31
18 80 18 80 24
7 96 7 111 1
9 14 9 18 2
3 6 3 7 1
5 102 5 103 3
6 295 14 109 2
9 63 14 57 3
6 267 6 269 1
13 93 13 187 1
14 210 14 210 31
9 53 9 55 2
7 259 7 259 47
13 39 13 172 2
15 94 15 95 5
18 42 18 42 27
X 134 X 175 1
10 153 10 153 36
1 168 1 168 26
1 265 14 130 2
1 50 18 129 3
7 13 7 117 1
1 81 1 81 23
14 193 14 193 19
15 11 15 56 4
7 246 7 246 29
1 242 1 291 7
7 138 7 234 1
2 273 2 276 5
4 32 4 160 5
12 10 12 10 43
12 51 12 51 30
X 220 X 220 21
8 26 8 26 27
5 110 5 111 1
8 187 8 196 2
3 22 3 22 21
9 125 9 139 4
4 77 4 77 19
9 79 9 184 6
14 124 14 161 2
6 61 6 67 1
17 157 17 157 38
3 246 17 173 2
1 387 1 387 15
6 113 6 113 34
11 77 11 181 2
3 58 3 58 29
12 65 12 65 31
8 8 8 8 36
5 228 15 157 3
3 300 3 301 11
8 15 8 15 30
15 113 15 113 29
11 153 11 153 38
3 225 3 225 33
4 117 4 117 41
5 97 5 97 32
3 74 3 179 1
4 11 10 101 2
14 147 14 156 4
14 172 14 172 28
15 106 15 106 29
18 27 18 27 34
8 166 8 166 30
5 100 5 101 12
2 313 2 314 3
7 239 7 239 47
1 326 13 202 2
9 52 9 52 25
3 249 3 249 21
12 125 12 125 30
2 95 2 170 1
7 196 7 196 31
17 94 17 94 34
4 101 4 101 29
9 125 9 132 1
13 216 13 216 40
1 232 1 240 2
15 95 15 95 26
X 181 X 181 39
18 168 18 168 42
12 28 12 28 34
11 43 11 43 41
2 181 2 181 52
6 96 6 96 28
15 171 15 173 6
17 169 17 169 31
X 160 X 174 4
15 148 15 174 2
3 266 3 267 3
14 67 14 92 1
3 67 3 201 2
15 107 15 124 5
2 199 2 199 21
1 95 18 47 1
15 19 15 19 58
8 149 8 149 21
X 152 X 152 8
16 9 16 71 5
4 204 4 204 28
5 299 9 145 1
16 45 16 55 1
12 134 12 134 32
5 43 5 187 2
10 249 10 258 4
12 208 12 208 46
8 118 12 161 3
13 200 13 208 2
2 327 16 27 1
2 62 8 6 1
3 6 3 6 17
14 72 14 195 3
6 169 6 194 4
X 150 X 160 1
1 290 1 290 27
16 151 X 113 1
13 14 13 14 47
10 229 10 229 44
14 106 14 111 5
10 219 10 219 34
1 77 1 280 2
2 225 2 225 31
6 196 6 209 4
14 25 14 25 19
3 7 3 7 26
1 211 1 214 5
10 202 10 243 3
7 251 9 88 1
X 229 X 229 7
14 23 19 87 2
1 279 1 333 7
10 210 10 210 32
X 26 X 28 2
3 232 3 267 4
9 64 14 194 6
4 165 4 165 34
5 141 5 141 23
2 11 10 94 1
4 54 4 62 2
16 28 16 28 36
14 204 14 204 35
7 129 7 130 5
11 157 11 157 41
12 223 19 106 5
18 48 18 48 27
16 75 X 114 3
3 135 3 137 2
4 63 4 63 23
2 238 2 327 1
10 112 10 116 3
5 200 5 271 5
19 46 19 58 2
7 6 7 6 19
13 48 13 78 3
6 195 6 195 37
2 236 X 198 4
12 135 12 135 36
12 8 13 219 1
6 16 6 16 30
8 133 8 133 25
6 51 6 53 6
10 52 10 91 3
3 296 3 299 4
17 134 17 134 38
9 73 9 81 2
1 67 1 67 26
1 32 1 38 2
4 65 4 166 1
4 179 4 213 3
2 163 2 163 30
8 245 8 245 36
10 240 10 240 46
5 282 5 284 5
11 76 11 76 32
16 134 16 175 3
1 311 12 6 5
11 6 11 17 5
6 133 6 133 12
12 112 12 114 1
7 238 7 238 30
19 85 19 100 3
11 223 11 223 26
11 107 11 107 25
16 85 16 85 28
11 35 11 35 39
X 169 X 173 1
11 105 11 105 42
2 29 2 30 5
16 104 16 104 37
6 147 6 147 24
9 120 9 121 6
14 97 14 97 46
9 214 9 214 31
9 56 9 71 1
11 229 11 233 1
11 99 18 166 1
11 236 11 236 24
14 151 14 151 33
6 170 6 195 5
6 179 6 180 8
17 53 17 54 7
1 344 1 344 37
8 64 8 64 35
6 181 6 181 43
5 178 5 206 1
1 84 1 100 8
11 187 11 187 26
19 17 19 87 1
19 58 19 107 3
12 129 12 133 4
4 240 6 184 2
15 80 15 81 8
18 145 18 167 1
1 177 12 30 2
1 69 1 159 3
14 76 14 189 5
9 134 15 157 2
5 241 5 241 36
3 107 3 112 1
19 36 19 49 6
5 264 5 264 48
12 54 12 118 1
16 19 16 19 36
8 191 8 191 39
11 30 17 114 3
3 50 3 153 5
15 88 15 88 42
18 77 18 77 38
4 56 4 56 39
8 57 8 60 2
11 100 18 126 1
7 113 7 113 38
2 6 2 6 31
5 50 5 70 1
8 7 8 19 2
8 223 14 63 2
1 154 1 158 3
11 104 17 173 1
8 155 8 193 2
13 61 18 95 8
11 15 11 15 27
9 97 9 99 4
7 162 7 162 32
2 237 2 237 46
3 34 3 153 2
6 172 6 191 1
12 107 12 107 26
6 71 17 21 2
1 26 14 78 2
2 228 X 198 1
6 80 6 127 1
5 229 9 129 2
9 144 9 217 1
18 37 18 38 3
2 209 2 210 5
5 9 5 147 2
16 156 16 156 17
1 18 1 18 27
7 9 7 213 2
8 47 8 48 15
10 151 10 188 2
3 197 3 197 18
12 194 12 208 1
16 36 16 149 5
13 87 13 95 2
10 111 10 111 36
5 196 5 203 9
4 141 4 143 6
6 237 6 240 4
6 189 6 194 4
2 305 4 299 3
3 229 3 296 7
X 159 X 159 18
11 221 11 221 27
1 56 15 201 2
13 70 13 87 1
18 64 18 93 2
2 101 2 137 3
10 11 10 11 41
13 203 13 203 38
8 198 12 9 5
11 13 11 45 1
5 143 5 173 6
10 187 17 160 2
16 50 16 51 7
9 126 9 220 3
6 131 6 131 36
4 161 4 161 54
1 251 1 252 7
7 145 7 156 5
14 132 14 133 13
4 263 4 270 1
11 224 18 150 2
4 307 5 224 1
1 64 1 64 37
13 181 13 208 1
2 98 2 108 3
1 149 1 150 15
6 259 6 266 3
18 19 18 19 23
4 82 5 235 3
16 110 16 191 3
8 156 8 156 36
12 223 12 223 39
13 38 13 171 2
11 69 11 75 2
7 144 7 162 1
4 208 4 228 2
2 339 5 63 2
15 41 15 108 3
19 104 19 104 33
11 126 18 154 2
19 63 19 63 31
10 7 10 15 1
13 88 19 115 2
17 90 17 90 57
X 83 X 84 4
4 36 4 36 30
5 227 5 248 5
2 96 2 96 24
14 142 14 162 2
17 102 17 153 7
7 227 7 227 31
13 224 13 225 3
8 102 8 201 1
8 94 8 258 4
4 10 4 10 30
2 342 2 357 2
19 49 19 82 2
2 291 2 332 4
17 53 17 92 1
3 130 3 130 46
8 133 8 230 2
5 246 10 156 1
5 185 6 239 3
3 202 3 202 34
8 219 15 200 2
11 41 11 71 1
17 87 17 87 39
14 220 14 221 2
1 123 1 123 44
14 66 14 198 1
6 27 6 27 35
8 216 8 217 7
9 166 9 171 3
18 95 18 99 2
2 236 2 236 30
9 66 9 67 2
14 234 14 234 43
8 59 8 90 1
1 43 1 43 42
12 114 12 116 2
11 136 11 136 40
4 178 4 178 23
1 79 1 79 33
18 17 18 18 5
14 249 14 249 33
9 205 9 233 4
13 156 13 156 44
14 231 14 243 1
11 176 11 192 1
8 252 8 253 3
1 152 1 152 48
3 299 3 299 27
16 105 16 119 1
12 144 12 212 3
5 239 9 141 4
17 118 17 118 31
3 231 3 231 40
6 77 6 77 32
16 81 16 81 30
10 160 10 160 38
1 204 1 204 28
2 120 5 184 2
18 68 18 68 41
13 56 19 102 6
7 219 7 219 26
19 70 19 71 5
19 64 19 65 14
9 47 9 47 22
10 27 10 27 25
13 51 13 53 8
6 58 6 58 47
13 92 13 92 24
10 23 10 75 4
2 344 2 344 21
7 257 7 282 3
5 274 10 57 3
14 91 14 95 4
13 11 18 71 2
5 181 5 182 2
4 25 4 25 15
6 226 6 226 44
18 82 18 82 43
14 241 14 241 24
18 63 18 63 31
3 125 3 147 7
1 119 2 274 5
3 54 3 54 35
13 39 13 108 6
X 37 X 37 24
3 48 3 236 2
18 75 18 75 44
5 250 6 58 1
1 198 1 198 20
2 117 2 117 24
4 76 4 173 3
6 215 6 218 3
6 288 6 288 33
16 91 16 91 38
1 352 1 352 25
5 56 5 93 1
16 103 16 112 1
3 80 7 76 2
3 129 3 177 1
6 205 6 205 28
12 196 12 196 35
3 252 3 252 29
2 261 2 261 36
14 181 14 181 23
8 253 9 89 4
4 153 4 153 31
10 63 10 153 3
15 126 15 126 37
X 185 X 185 5
2 143 5 95 1
16 6 16 6 8
3 12 3 12 34
16 37 16 67 4
10 189 10 193 4
3 232 14 159 2
15 54 15 54 31
2 333 2 333 31
4 207 4 207 49
3 236 18 152 1
15 161 15 161 39
1 151 1 156 1
19 67 19 68 2
1 386 13 224 2
X 80 X 81 1
12 215 12 228 4
12 203 14 230 1
19 98 19 99 8
1 26 1 29 3
5 122 5 125 9
18 84 18 116 1
15 10 15 10 35
2 119 2 119 34
9 175 9 175 29
16 9 16 35 8
2 99 2 99 35
7 34 7 34 28
12 92 12 144 1
4 58 4 62 2
8 129 8 203 1
17 8 17 25 4
16 88 16 88 31
8 86 8 86 16
8 153 8 153 32
12 26 12 26 28
17 129 17 129 29
1 208 1 305 1
5 58 5 254 6
11 88 18 161 3
6 291 6 291 35
15 186 15 194 1
6 103 6 103 38
7 33 7 33 38
8 25 8 25 30
4 295 4 310 2
8 16 8 16 36
12 76 12 77 1
1 118 5 155 1
16 140 16 140 34
2 27 5 99 1
2 56 2 61 1
1 46 1 46 40
8 14 8 18 4
9 28 9 28 35
8 94 12 35 3
4 194 4 207 6
7 51 7 51 28
14 144 14 144 25
2 218 2 218 48
4 214 4 214 22
5 142 5 142 19
15 12 15 12 35
19 48 19 48 26
4 48 10 7 2
3 221 3 221 25
3 159 3 159 28
5 295 5 295 29
15 198 15 198 31
10 141 10 141 34
2 196 2 196 30
9 27 9 127 2
8 103 8 140 1
6 174 6 210 3
5 81 5 83 4
12 154 12 209 3
6 225 6 225 37
2 231 2 231 35
8 60 8 73 6
3 19 3 20 3
12 116 12 116 40
X 34 X 34 11
2 243 11 204 1
2 263 2 263 29
7 208 14 232 5
1 300 1 300 30
13 91 13 91 41
3 157 3 157 35
14 98 14 98 31
5 113 5 113 37
12 150 12 206 2
1 361 18 155 2
12 145 12 145 38
7 213 7 217 4
8 203 8 203 41
18 137 18 150 5
5 15 5 15 32
14 108 14 108 4
9 81 9 228 2
4 30 4 235 1
4 171 4 269 2
4 306 4 306 32
3 34 3 34 17
6 205 6 206 11
8 186 8 242 1
13 19 13 58 2
1 257 1 259 1
1 358 X 38 2
17 101 17 140 1
3 154 3 287 3
3 104 3 104 40
X 305 X 305 17
4 282 4 282 31
1 185 1 185 29
10 219 X 259 1
17 105 17 118 3
18 93 18 93 44
11 100 11 100 39
14 142 14 142 42
2 143 2 144 1
1 245 1 245 36
19 60 19 69 1
18 155 18 155 28
2 288 X 197 6
5 192 5 193 3
10 135 10 135 44
16 64 16 65 17
3 6 3 97 5
8 101 8 192 1
1 267 1 267 27
13 33 13 113 3
9 229 17 62 2
13 144 13 144 47
2 157 2 157 35
2 198 2 198 26
12 201 12 201 31
5 132 5 135 2
3 117 3 172 2
19 35 19 36 6
13 149 13 149 28
1 18 3 242 2
11 32 11 33 5
9 38 9 38 20
1 345 13 155 2
4 303 5 289 2
9 41 19 23 1
11 7 11 139 4
3 42 3 42 18
4 215 X 69 2
17 189 17 189 44
6 125 6 125 38
1 138 1 297 3
11 106 11 220 2
2 76 2 76 55
1 232 1 279 3
19 36 19 36 36
5 238 5 238 22
1 105 18 179 2
7 53 7 61 3
3 118 3 118 35
1 271 1 335 2
4 77 4 174 4
3 128 3 128 8
12 156 16 62 2
12 155 12 156 5
13 48 13 48 22
4 236 4 236 43
13 180 13 208 2
15 56 15 144 4
6 61 6 63 6
17 154 17 158 4
2 42 2 118 1
6 102 6 105 3
4 303 X 45 2
9 236 9 236 27
4 55 4 252 1
10 126 10 126 31
16 79 16 93 2
10 186 10 189 8
11 72 11 92 4
4 45 4 102 1
2 24 2 24 59
16 82 16 82 43
18 32 18 32 29
2 110 2 110 26
1 320 1 389 4
1 114 1 115 6
17 117 17 117 18
19 11 19 11 32
4 210 4 212 4
4 8 4 8 42
11 24 11 86 1
19 96 19 96 36
9 216 11 239 1
8 181 8 181 32
2 27 2 36 1
6 208 6 209 9
5 297 5 298 3
1 126 1 126 45
3 101 3 101 30
3 147 3 155 4
14 64 14 66 2
8 35 8 35 32
9 97 9 97 36
1 248 1 263 5
15 85 15 151 4
17 153 17 153 26
7 35 7 35 23
12 186 12 223 2
19 47 19 47 29
7 231 7 278 4
15 76 15 76 23
14 66 14 210 2
11 242 11 242 24
2 32 2 32 37
18 145 18 145 27
16 114 16 114 29
8 83 8 161 4
17 107 17 131 2
9 44 9 160 1
15 12 15 15 6
X 115 X 115 17
13 89 13 89 23
8 97 8 97 30
2 93 2 131 2
6 249 9 22 1
1 289 1 290 2
8 29 8 30 6
6 187 6 187 34
17 40 17 40 27
14 101 14 101 30
1 130 1 135 1
6 96 6 237 1
13 73 18 178 1
6 182 14 129 2
13 135 13 152 3
14 214 14 214 18
16 99 16 99 32
7 172 7 215 1
3 73 3 84 8
19 89 19 89 49
17 175 17 175 43
1 102 1 124 1
1 332 1 332 46
2 184 2 184 39
3 103 3 111 2
5 74 5 74 12
7 150 14 123 1
1 69 16 71 2
1 163 6 281 3
15 195 15 198 1
7 286 7 287 12
5 242 5 275 3
7 132 7 132 22
1 102 1 102 32
3 12 11 167 1
18 34 18 34 36
2 260 2 303 1
8 82 8 83 2
10 13 10 104 1
3 158 3 273 1
12 88 12 89 8
17 128 17 128 17
2 124 2 135 1
1 85 1 124 1
3 175 3 175 48
15 177 15 177 40
7 173 12 21 1
4 280 4 280 34
7 136 7 190 1
14 47 14 47 23
X 37 X 112 1
1 373 1 373 30
7 54 7 305 2
13 29 13 29 46
1 180 1 193 4
19 74 19 74 36
14 171 14 172 5
1 208 1 298 2
11 146 11 147 4
13 215 13 231 6
16 28 16 68 1
7 143 7 172 3
2 229 2 229 18
3 189 3 191 5
18 103 18 113 2
2 308 2 331 1
7 272 7 272 27
1 166 1 245 2
17 171 17 172 7
1 348 1 348 28
2 144 2 144 49
X 23 X 308 2
12 19 12 113 2
8 185 8 193 5
15 127 15 127 21
14 94 14 201 1
10 193 10 243 7
2 86 2 87 9
1 358 1 358 35
14 200 14 201 5
10 163 10 224 1
11 214 11 214 39
4 64 4 266 1
9 135 9 135 40
1 73 1 74 6
3 11 3 14 3
11 190 17 94 3
7 73 7 74 3
7 154 7 155 7
15 72 15 197 1
9 219 9 220 4
9 208 9 208 47
10 88 10 88 43
9 163 9 163 39
9 214 9 216 3
10 220 10 220 30
2 206 2 207 5
6 105 10 176 10
X 81 X 81 18
2 316 15 75 1
7 254 7 259 1
17 31 17 31 26
11 29 11 29 23
1 11 1 11 37
1 238 1 318 2
4 27 4 27 23
12 29 12 94 1
1 370 1 370 5
6 148 6 206 1
16 46 16 46 27
9 202 9 202 31
5 91 5 91 38
4 74 4 173 1
1 244 1 250 2
13 229 13 229 30
9 223 9 226 2
5 66 5 67 5
4 152 4 153 5
6 173 6 173 55
14 217 14 217 21
9 93 9 93 59
2 16 2 17 3
6 178 6 178 44
3 286 3 287 11
10 38 10 38 25
17 73 17 73 45
6 115 6 115 32
8 28 8 75 6
8 103 8 109 4
16 45 16 45 30
5 107 5 107 42
6 148 6 148 31
5 212 18 41 1
10 166 10 167 6
1 48 1 60 1
1 371 1 371 27
3 290 12 203 1
2 213 2 359 1
1 268 1 268 26
16 27 16 28 6
13 17 13 19 3
9 73 9 225 7
3 158 3 158 27
10 20 10 20 36
3 116 3 116 38
4 180 4 180 33
13 102 13 107 1
9 221 9 221 46
6 166 6 194 4
7 169 7 170 16
2 304 16 18 2
12 180 12 182 3
3 131 13 204 4
1 133 14 133 3
1 313 1 316 4
13 97 13 130 6
4 184 4 217 5
3 63 14 128 1
18 33 18 137 1
7 128 7 135 1
9 113 9 116 11
12 85 12 85 26
1 205 1 209 7
1 180 1 180 50
3 13 3 13 30
4 43 4 43 22
6 275 6 275 22
8 223 9 60 1
14 165 14 165 26
2 250 2 259 2
1 131 1 136 3
1 342 1 342 24
11 23 11 25 4
5 230 5 230 18
X 134 X 134 18
11 48 11 49 11
19 98 19 115 2
10 42 10 42 38
16 52 16 52 41
12 42 12 43 5
11 20 11 61 2
3 288 3 289 3
18 88 18 88 34
9 73 9 74 2
4 130 4 130 25
18 14 18 15 2
X 195 X 196 3
13 11 18 156 2
1 185 14 236 1
2 145 2 145 29
X 193 X 200 2
4 238 4 238 42
12 79 12 81 6
5 89 5 89 42
1 182 1 182 27
16 127 16 158 1
X 316 X 316 21
15 101 15 128 2
2 42 2 81 1
17 170 17 170 17
9 134 9 134 34
12 33 12 206 2
2 275 2 275 29
5 68 5 157 2
18 144 18 144 39
17 142 17 142 26
9 63 9 63 47
4 212 4 213 2
5 239 5 239 45
5 14 5 19 2
10 194 10 194 21
15 179 15 179 38
13 9 13 141 1
X 136 X 314 2
18 153 18 153 27
4 141 4 141 16
2 172 2 229 1
1 244 1 271 1
10 234 10 255 1
8 94 15 166 1
1 340 1 340 33
4 207 4 208 3
8 146 8 151 1
9 11 9 11 32
14 96 14 207 6
5 132 5 132 22
13 235 13 235 33
5 198 5 241 1
3 46 3 47 7
17 30 17 30 33
18 26 18 28 2
5 66 5 180 3
2 256 2 298 2
2 72 2 72 36
10 190 10 190 29
2 286 2 286 27
12 21 12 225 1
9 80 9 164 3
3 204 10 73 5
19 77 19 82 4
2 86 2 86 36
11 26 11 27 1
6 203 6 204 4
1 48 1 48 28
8 103 8 230 3
8 214 8 214 35
8 176 8 176 24
14 46 14 49 4
X 18 X 187 3
8 228 8 228 47
8 125 8 168 2
8 242 8 243 3
2 17 2 18 13
13 111 13 192 2
3 17 3 17 27
1 46 1 90 2
4 7 4 7 23
18 110 18 153 4
11 29 11 96 3
10 48 10 48 31
4 235 4 251 2
12 100 12 100 23
14 29 14 29 29
3 141 3 141 18
11 57 11 86 6
11 6 11 27 4
5 178 5 179 8
7 96 7 96 22
6 17 6 107 3
1 251 1 251 32
5 183 5 267 1
10 193 10 193 48
19 77 19 77 34
7 213 7 213 36
1 77 1 78 4
8 166 8 172 5
8 93 8 99 17
X 274 X 274 16
14 96 14 96 25
8 154 8 154 21
6 277 7 280 1
1 110 1 236 1
13 72 13 86 7
16 176 16 176 33
4 266 4 266 27
16 34 17 132 2
3 210 3 222 6
3 285 3 286 7
2 87 15 50 3
7 206 12 86 1
7 174 7 175 10
5 79 5 82 3
8 174 15 153 7
4 237 X 318 3
X 92 X 95 2
17 54 17 54 46
13 112 13 114 7
5 206 5 206 29
15 8 15 8 17
13 194 13 208 8
15 40 15 40 26
5 88 5 125 2
9 23 9 24 8
11 37 11 212 2
1 225 1 230 1
5 166 5 166 37
11 33 11 35 4
10 187 10 188 11
5 262 5 262 34
9 48 18 54 1
1 24 1 24 21
11 226 11 226 35
10 158 10 159 9
1 23 1 23 18
10 8 10 8 36
9 97 9 98 12
11 129 11 129 36
16 8 16 135 1
7 130 7 220 4
1 346 1 366 1
3 158 3 164 3
5 149 11 85 2
9 178 9 178 23
14 38 14 64 1
1 274 1 274 43
16 21 16 187 1
5 212 5 232 1
9 62 14 57 1
2 161 2 323 3
5 249 5 249 30
9 210 9 210 22
3 257 3 292 3
18 13 18 54 3
10 23 10 37 2
9 22 9 77 1
3 138 3 138 41
3 271 3 271 38
2 165 2 168 2
12 222 19 59 4
3 248 3 248 14
17 72 17 86 3
X 237 X 240 1
1 39 1 43 1
8 87 8 88 2
2 136 5 16 2
17 105 17 107 1
2 295 2 295 37
3 232 17 172 1
1 368 1 369 3
15 38 15 38 20
4 209 4 210 17
8 100 8 106 2
17 120 17 121 6
12 165 12 165 27
14 213 14 250 1
2 53 2 63 1
7 115 7 115 30
8 91 8 103 2
14 45 14 46 9
11 115 11 128 2
11 213 17 94 3
9 44 9 44 38
5 93 9 12 1
9 206 9 207 18
8 52 8 99 4
2 171 2 172 3
3 91 3 97 1
3 300 3 300 26
17 130 17 130 24
10 138 10 138 35
1 202 1 202 13
4 31 4 103 1
12 130 12 131 11
18 96 18 96 39
17 178 17 178 26
2 310 2 328 1
13 164 13 175 5
13 157 13 164 5
6 80 6 87 5
11 124 11 124 29
4 29 4 34 6
X 236 X 236 22
19 38 19 40 5
6 201 6 202 8
7 204 7 228 1
12 220 12 220 32
5 282 5 283 6
19 90 19 92 4
19 55 19 55 41
7 191 7 214 2
4 231 4 236 3
16 99 16 135 4
1 235 1 340 5
18 52 18 52 25
14 212 14 212 25
4 62 4 62 31
3 108 3 112 5
5 129 5 131 4
11 13 11 13 37
7 301 X 252 3
16 9 16 9 37
9 80 9 80 34
12 51 12 53 2
2 139 5 273 4
9 227 9 228 4
10 109 10 112 5
5 8 5 75 3
4 169 4 183 1
11 40 11 40 33
10 201 10 201 30
5 169 5 169 37
2 58 2 77 1
14 206 14 208 1
10 185 10 185 34
2 11 2 11 38
5 249 5 250 4
10 113 10 125 1
10 105 10 105 28
3 76 14 60 1
5 61 5 211 1
1 91 11 116 1
7 21 7 232 5
5 130 5 130 40
4 126 4 127 9
5 168 5 172 3
10 86 10 86 30
2 64 15 21 6
1 56 1 252 2
17 22 17 31 1
14 52 14 199 5
12 88 12 88 41
4 66 4 259 2
7 302 18 170 1
13 174 13 174 27
5 83 5 146 3
7 168 7 168 21
3 256 3 258 2
1 240 1 240 28
12 64 12 82 1
9 101 9 101 41
9 137 9 137 28
6 227 6 245 2
12 70 12 70 43
6 42 6 42 26
7 276 7 284 1
1 177 1 351 3
1 31 1 31 24
10 16 10 16 26
14 127 14 131 5
1 218 14 130 2
8 12 8 15 4
7 102 7 103 4
10 33 10 103 1
4 172 4 172 27
1 282 1 282 22
6 29 6 49 2
9 21 9 21 46
3 295 3 295 27
19 6 19 80 2
14 120 14 166 3
14 170 14 172 5
2 124 5 100 1
19 15 19 15 36
5 271 5 271 49
X 78 X 90 5
6 65 6 65 41
2 248 2 248 35
2 342 11 10 4
5 251 5 266 3
9 74 9 74 33
2 62 8 249 1
1 161 1 179 1
15 80 15 126 4
6 168 7 236 6
9 142 9 142 33
2 210 2 210 32
16 100 16 101 6
17 104 17 104 38
15 15 15 15 26
6 101 6 103 11
13 107 13 107 40
2 206 2 359 6
12 237 15 38 1
7 73 7 103 1
5 225 5 238 1
5 53 5 54 10
6 258 6 258 50
1 263 1 263 34
2 17 6 112 2
15 110 15 116 5
4 161 4 187 4
16 147 16 148 6
13 129 13 129 40
9 12 18 42 5
11 56 11 56 28
8 34 8 79 2
19 86 19 86 32
10 187 16 155 7
5 185 5 249 1
17 181 17 181 44
2 296 2 296 38
15 160 15 160 25
18 17 18 17 27
15 163 19 91 1
8 172 15 6 2
1 382 12 183 2
6 167 6 199 2
12 137 12 137 33
14 123 14 126 4
X 233 X 233 10
X 170 X 170 28
11 193 11 193 36
9 63 9 65 5
1 289 1 289 37
4 33 4 71 3
19 12 19 29 5
12 73 12 73 24
13 200 13 200 28
11 238 11 239 4
14 201 14 204 3
X 24 X 24 16
8 49 8 49 29
6 268 6 270 13
17 141 17 141 45
1 236 1 236 36
12 12 12 12 34
2 41 2 41 37
12 92 12 142 6
13 83 13 84 11
4 64 X 311 1
10 228 10 251 1
1 150 2 332 3
6 175 6 175 28
3 157 5 59 1
16 179 16 180 7
18 57 18 63 4
4 201 4 202 2
12 163 12 173 4
11 243 11 243 24
4 9 4 9 44
8 219 15 158 5
2 305 2 305 51
15 181 15 181 42
16 166 16 166 22
11 232 11 234 4
7 215 7 215 36
5 193 5 193 37
14 138 14 221 1
5 77 5 80 6
11 220 11 221 4
2 278 2 285 3
6 124 6 126 4
1 152 1 216 1
3 261 3 303 10
3 40 3 52 2
14 48 14 103 2
15 53 15 53 35
10 212 10 216 4
5 231 19 8 3
2 184 2 186 8
3 245 3 308 3
16 78 16 80 2
1 321 1 321 43
1 207 1 300 2
8 24 8 183 3
9 234 9 235 7
18 55 18 55 38
12 189 12 191 1
6 8 6 15 4
3 247 3 247 25
1 32 1 32 25
6 23 6 111 4
15 44 15 48 4
13 56 13 57 4
1 91 1 91 31
8 220 19 8 1
2 311 11 191 1
2 36 2 36 34
1 354 1 354 39
3 38 14 111 1
11 81 11 86 2
9 94 9 131 2
15 92 15 95 1
19 32 19 32 30
3 59 3 60 5
18 89 18 89 35
14 91 14 91 19
3 114 3 162 3
7 59 7 59 28
2 78 8 155 1
11 90 11 90 54
6 19 6 20 16
14 76 14 82 3
18 103 18 118 2
1 385 1 385 23
11 7 15 117 1
4 197 4 197 26
6 183 6 184 2
14 83 14 199 2
11 125 11 125 39
13 58 13 58 36
12 28 12 30 3
2 55 2 55 22
14 21 14 21 30
3 57 3 60 3
9 228 10 258 1
13 151 13 174 2
12 134 12 135 9
14 170 14 175 2
4 78 4 78 28
4 50 4 50 36
18 95 18 114 1
7 256 7 258 2
1 133 1 136 7
9 61 9 61 34
16 58 16 58 36
7 235 7 235 42
9 24 9 26 3
10 121 10 121 46
19 90 19 90 19
17 125 17 125 32
10 123 10 135 4
5 298 5 298 18
8 46 8 47 3
2 308 X 20 1
3 227 3 227 24
11 23 11 189 2
7 105 7 256 7
1 147 1 176 3
X 276 X 298 1
13 193 13 193 30
1 362 1 373 2
2 11 2 37 2
7 224 7 224 33
18 25 18 26 6
2 294 2 318 2
1 304 1 304 40
7 104 7 257 2
2 48 2 48 32
16 95 16 95 31
15 88 15 89 3
8 169 8 173 2
13 232 13 233 8
3 35 3 37 4
10 113 10 113 38
8 46 8 145 1
14 78 14 78 18
7 97 7 118 1
13 165 13 165 36
13 227 18 63 1
10 156 10 156 34
5 259 5 259 43
13 6 13 6 5
7 109 7 109 8
7 235 18 104 4
8 135 8 135 28
5 132 5 133 1
12 159 16 51 6
2 191 2 191 25
9 165 9 168 3
15 90 15 120 6
9 81 9 127 5
5 291 5 291 27
19 32 19 112 1
8 84 8 161 6
15 48 15 54 2
13 65 13 103 3
16 185 16 186 9
1 381 1 385 4
7 174 7 174 54
9 225 9 225 31
5 262 5 267 1
13 122 13 122 28
16 125 16 126 1
5 24 5 129 1
8 83 8 83 36
3 194 3 212 9
15 9 15 9 36
11 24 11 216 6
10 228 10 228 52
9 146 9 146 26
11 41 11 47 2
2 175 2 175 38
8 6 8 6 25
3 293 14 152 1
1 201 1 201 12
7 189 7 189 26
6 170 6 172 1
5 71 5 296 1
2 238 X 25 4
1 285 1 285 11
8 213 8 243 1
16 107 16 113 3
9 21 9 128 1
13 192 13 192 28
11 113 11 130 1
14 135 14 136 4
13 159 13 162 2
18 30 18 37 9
15 119 15 119 43
4 144 4 145 2
7 12 7 12 39
7 70 7 115 1
1 120 1 120 29
7 166 7 269 1
11 44 11 94 3
X 139 X 148 2
6 104 19 62 3
6 133 6 217 1
7 239 18 155 3
7 165 7 165 33
7 93 7 93 15
17 26 17 26 4
X 188 X 191 3
8 217 10 182 1
11 10 15 202 1
13 105 13 105 43
3 184 3 316 5
5 257 5 270 1
3 166 3 274 2
2 26 2 27 15
2 142 2 143 7
2 250 2 254 9
2 258 2 258 33
7 191 7 191 37
16 90 16 174 2
X 142 X 293 1
8 246 8 246 31
3 294 3 314 3
7 236 18 114 1
9 121 19 94 3
5 203 5 203 24
13 225 18 178 1
3 205 3 276 1
5 243 5 243 40
15 65 15 65 32
9 107 9 110 2
11 171 11 171 33
4 97 4 277 2
6 71 6 71 41
7 149 7 163 1
6 62 6 62 34
2 8 2 8 32
19 10 19 10 46
11 126 13 10 2
13 70 13 71 5
15 79 15 79 31
11 22 11 22 33
8 103 8 103 19
9 8 9 19 1
9 185 9 188 1
1 377 13 215 1
9 73 9 222 2
6 11 6 11 48
6 55 6 55 30
10 119 10 154 2
X 270 X 270 12
19 61 19 63 6
7 77 14 199 1
18 71 18 155 2
7 130 7 130 42
6 80 6 80 38
2 155 2 273 2
13 204 13 204 61
4 277 16 70 1
11 190 17 91 2
6 167 6 189 1
3 304 3 304 22
15 64 15 65 6
X 150 X 150 15
1 59 18 44 3
14 188 14 218 1
7 253 X 251 2
16 80 16 80 37
3 29 3 193 1
17 138 17 140 6
9 67 9 67 39
16 61 16 65 3
1 376 1 376 47
8 211 8 212 6
1 338 1 386 3
2 103 2 103 32
2 230 X 197 2
5 113 5 114 12
15 27 15 34 2
X 203 X 331 3
1 155 3 316 3
18 70 18 70 45
19 30 19 39 1
2 256 2 256 32
3 215 3 215 39
14 117 14 226 1
2 235 11 42 2
15 123 15 127 3
1 73 1 309 1
1 277 1 277 34
6 190 6 268 1
6 153 6 296 4
9 157 9 158 9
13 104 13 104 36
6 109 6 265 1
5 196 5 196 24
14 58 14 58 39
6 18 6 18 39
14 181 14 182 12
10 82 10 125 2
5 19 5 19 44
7 38 7 63 1
9 67 9 112 1
2 204 2 204 46
3 78 14 60 2
11 196 11 196 39
1 274 11 135 1
18 159 18 168 4
3 62 3 68 2
12 159 12 187 2
14 157 14 161 2
1 83 1 83 22
10 206 10 209 4
8 56 8 56 35
7 161 7 268 3
4 95 4 119 1
6 130 6 134 10
2 186 2 191 1
14 90 14 90 4
14 30 14 213 2
7 141 7 162 1
13 111 13 112 4
2 309 11 192 2
9 124 9 124 22
6 292 6 292 46
10 21 19 7 1
2 173 5 172 1
4 257 4 257 24
13 193 13 205 2
X 124 X 124 21
14 37 15 59 4
11 42 11 72 7
17 17 17 19 5
7 277 7 277 36
14 26 14 44 1
6 210 6 210 34
4 218 4 218 36
4 179 4 207 2
4 304 4 305 6
16 24 16 24 43
6 214 6 214 27
10 158 10 161 1
2 346 16 30 2
6 38 6 157 1
7 277 7 288 1
4 179 4 179 26
16 89 16 125 1
7 115 7 123 3
5 200 5 202 1
5 46 15 177 1
14 123 14 154 1
10 140 10 148 1
15 114 15 114 32
1 166 1 166 32
15 80 15 111 2
12 55 12 210 1
18 16 18 16 28
1 271 11 195 3
5 276 15 175 3
12 9 12 9 46
7 132 7 292 4
19 91 19 92 7
X 128 X 129 3
11 37 11 37 35
1 25 3 312 1
16 11 16 195 3
7 237 7 237 35
2 265 2 275 7
2 143 5 287 1
18 168 18 169 9
X 142 X 142 16
1 197 18 80 1
15 178 15 203 6
6 213 6 213 42
3 144 3 144 25
11 215 11 215 29
7 34 18 72 2
1 365 12 23 1
5 63 15 74 1
14 184 14 192 4
4 164 4 164 46
14 148 14 165 3
9 46 9 47 8
2 83 2 83 29
6 231 6 231 33
4 76 4 176 3
4 135 4 135 37
14 62 14 62 41
2 187 2 241 1
10 196 10 236 2
2 112 2 112 33
3 211 3 211 37
15 204 15 204 60
6 9 6 14 2
3 129 3 129 24
X 278 X 278 34
4 37 4 136 2
2 172 2 173 2
2 202 2 202 36
15 14 15 183 1
4 43 4 124 3
6 85 6 85 33
6 224 6 226 2
5 75 5 76 4
11 115 11 115 35
X 273 X 273 32
6 70 6 70 26
1 6 1 7 13
2 82 2 82 19
10 206 10 206 30
12 132 12 151 7
17 173 17 173 45
3 86 3 91 3
6 30 19 16 3
8 175 8 255 1
10 142 10 142 20
9 6 9 6 26
13 130 13 130 25
1 305 7 178 1
9 68 9 68 45
14 17 14 17 25
4 50 4 53 9
3 132 3 132 31
13 39 13 39 21
9 20 12 140 1
2 215 2 216 5
18 90 18 91 10
8 228 8 237 1
7 135 7 197 2
2 224 2 226 3
9 196 9 197 2
8 103 8 117 5
9 56 9 75 1
16 160 16 160 27
18 14 18 23 1
X 67 X 160 8
6 190 19 7 2
6 227 6 227 35
3 294 3 294 43
4 160 4 186 1
9 205 9 205 38
4 93 4 93 48
11 91 11 218 5
3 15 3 164 3
2 215 2 246 3
13 110 13 110 30
2 291 X 98 2
16 40 16 184 2
7 119 7 119 35
16 126 16 126 29
4 125 4 194 2
10 22 10 221 1
2 346 X 122 1
7 60 7 179 4
15 167 15 202 1
16 122 16 128 2
X 150 X 176 1
X 320 X 321 2
1 363 1 363 37
15 92 15 96 1
6 58 10 153 2
3 9 3 224 2
12 181 12 181 36
6 8 6 32 2
5 193 5 269 1
7 257 7 257 27
12 33 12 33 28
2 165 2 165 34
16 130 16 130 28
3 174 7 175 6
18 110 18 110 45
1 118 1 125 1
3 223 3 223 30
14 165 14 167 3
6 27 6 110 8
4 289 X 296 10
12 147 12 148 2
18 105 18 105 36
9 120 9 139 1
9 16 9 20 1
7 13 7 13 19
2 323 2 363 4
11 181 11 223 1
6 167 6 169 6
6 130 6 133 4
2 219 2 226 1
1 15 1 16 2
2 70 2 70 26
8 244 8 248 4
16 35 16 191 3
3 174 11 173 1
4 250 4 250 41
5 155 5 264 1
5 26 5 79 2
2 348 2 348 33
3 211 7 151 5
2 68 2 68 26
7 169 7 169 52
2 106 2 107 8
15 19 15 26 2
14 76 14 96 2
2 355 2 355 16
14 100 14 173 3
5 141 5 152 4
14 99 15 146 2
11 179 11 181 5
2 341 2 341 33
7 108 7 112 7
X 294 X 294 15
11 202 11 204 1
12 82 12 180 5
4 260 4 263 2
15 42 15 60 3
5 163 8 154 2
1 319 1 320 24
9 104 9 104 27
12 100 12 103 5
14 201 14 201 39
3 197 3 199 7
9 25 9 26 4
4 37 4 47 5
10 225 10 225 29
1 122 1 124 2
3 117 3 117 31
18 171 18 177 1
4 65 4 65 26
11 64 11 64 36
11 101 11 101 34
13 68 13 68 26
1 309 1 318 2
3 20 3 23 4
6 162 6 191 2
10 134 10 155 4
5 179 5 180 5
13 128 13 128 44
11 142 11 142 26
11 155 14 117 1
14 62 14 70 1
1 84 1 84 26
14 194 14 195 4
14 167 14 167 21
2 151 2 303 3
10 113 10 114 5
7 72 7 72 20
1 31 1 44 2
5 58 5 58 24
3 188 3 220 1
17 35 17 117 5
2 7 2 36 4
6 259 6 267 2
3 155 3 155 28
14 199 14 199 50
9 189 9 191 2
4 214 4 306 4
12 54 12 54 32
8 179 8 179 46
8 52 8 166 6
12 82 12 108 1
7 186 7 272 4
3 292 17 114 6
4 21 4 23 2
X 272 X 311 3
11 152 11 152 40
7 30 7 219 2
1 308 1 340 5
3 210 3 210 42
6 165 6 166 8
10 61 10 155 3
3 28 3 156 2
2 153 2 302 2
16 77 16 77 34
1 250 1 251 6
5 238 5 246 9
10 48 10 231 4
1 347 1 354 2
12 93 12 214 2
3 296 3 296 33
2 172 2 225 2
3 198 7 171 1
2 345 X 42 3
18 149 18 149 20
11 81 11 83 6
4 49 10 45 3
9 102 9 102 44
4 134 4 138 1
19 53 19 75 2
5 90 9 11 5
1 262 1 285 3
15 57 15 57 39
19 97 19 105 4
18 52 18 87 4
15 13 15 13 32
19 90 19 91 6
2 61 2 134 4
14 26 14 26 51
7 261 7 261 34
11 16 11 16 37
7 173 7 176 4
X 323 X 323 13
1 248 1 248 34
1 292 1 292 32
3 252 3 295 3
7 158 7 162 4
11 224 11 224 38
3 235 3 236 8
9 189 9 189 29
16 14 16 105 6
8 68 8 92 11
1 271 1 361 1
8 172 12 224 4
6 264 6 264 8
10 91 10 91 23
4 30 4 30 28
11 19 11 85 5
6 214 6 222 2
13 83 13 83 32
12 88 12 90 1
11 208 11 210 7
7 259 7 264 1
1 286 1 287 2
4 142 4 142 29
7 149 10 115 1
1 329 1 329 12
18 103 18 103 26
13 57 13 57 37
18 133 18 133 32
11 70 11 70 35
13 58 19 94 7
1 216 14 129 2
13 163 18 60 1
4 139 6 69 1
1 34 1 34 23
6 277 6 277 31
4 7 4 10 8
11 30 11 44 1
14 31 15 148 3
14 217 14 223 1
4 45 4 45 21
10 222 10 222 37
1 127 1 127 32
2 347 6 76 2
4 154 4 154 24
4 222 7 299 4
11 240 11 240 41
3 94 3 134 5
5 275 5 275 17
5 69 5 69 32
1 69 1 186 4
9 216 19 69 3
11 136 18 157 2
9 56 9 56 38
3 315 3 315 31
15 32 15 35 6
18 12 18 51 4
7 21 7 225 2
15 59 15 60 2
X 212 X 212 21
2 11 2 49 2
9 85 12 7 4
15 190 15 196 5
17 58 17 58 33
7 296 7 296 47
X 184 X 184 10
14 22 14 22 35
X 226 X 228 2
10 87 10 87 21
11 65 11 113 3
13 185 13 185 19
9 40 9 40 49
17 57 17 68 3
5 125 5 125 21
3 145 3 145 37
5 215 5 262 3
15 183 15 183 37
16 93 16 172 5
X 42 X 42 14
X 95 X 95 16
2 292 2 293 6
2 176 2 178 3
13 218 13 218 30
5 24 5 27 3
10 27 10 54 4
12 25 12 26 13
1 145 1 147 8
17 73 17 74 4
2 312 2 312 32
1 85 8 219 1
3 214 17 170 3
10 21 10 21 33
17 11 17 11 27
14 231 14 236 4
8 159 19 96 3
18 29 18 29 32
2 39 2 89 6
18 78 18 160 3
4 183 X 216 1
3 270 10 152 1
11 192 11 193 4
13 153 13 153 27
5 300 5 300 48
4 82 4 82 50
16 89 16 104 2
8 34 8 35 4
8 73 8 75 6
4 96 4 98 7
1 7 1 169 2
3 161 3 291 3
3 36 3 49 7
4 287 X 297 2
2 291 2 292 3
6 253 6 253 36
8 99 15 13 2
2 130 2 130 27
14 18 14 140 3
2 345 2 345 33
3 121 3 147 2
3 162 3 163 3
9 105 9 105 16
8 129 8 130 9
4 301 4 302 1
12 82 12 181 2
1 229 1 229 27
10 240 10 241 15
9 185 9 185 27
3 177 3 178 7
3 222 3 223 7
15 81 15 135 6
13 137 13 137 29
1 176 11 6 2
1 52 1 55 2
2 153 11 159 2
8 186 8 218 2
15 155 15 174 3
9 89 9 121 1
13 236 13 236 21
11 34 11 35 5
4 234 4 234 46
15 99 15 102 3
2 156 2 298 13
17 29 17 73 1
6 60 6 67 1
5 109 5 109 42
12 146 12 146 22
12 189 12 190 10
17 155 17 155 32
9 194 12 174 3
2 104 2 120 1
X 22 X 202 3
X 128 X 128 13
19 53 19 54 18
6 35 19 94 1
2 49 2 62 1
5 216 5 216 13
2 336 11 240 2
4 198 4 204 1
13 140 13 141 11
1 355 13 162 1
8 62 8 65 3
1 318 1 318 34
15 86 15 150 3
8 249 8 249 37
8 34 12 76 1
2 196 2 323 1
5 211 5 212 6
11 137 11 223 2
11 117 11 117 32
1 91 15 156 2
X 296 X 296 23
5 277 5 277 43
1 79 7 257 1
18 143 18 143 35
7 302 7 302 31
7 251 7 251 18
14 192 14 193 5
14 30 14 30 15
1 12 1 12 30
6 160 6 187 1
14 99 14 100 3
11 175 11 175 29
18 16 18 17 4
X 129 X 153 2
9 126 9 126 35
7 262 7 263 4
X 71 X 110 4
6 182 6 183 7
5 274 5 275 4
17 78 17 78 30
3 195 3 305 2
7 243 7 243 28
1 362 2 348 3
5 207 5 293 2
2 140 8 151 1
7 284 7 304 3
16 68 16 68 27
4 299 X 100 1
5 253 5 253 30
4 222 4 222 25
X 317 X 317 17
13 233 13 233 26
6 214 6 253 1
18 159 18 160 6
13 12 13 12 46
9 201 17 134 3
19 9 19 9 50
7 8 7 8 30
4 265 7 304 6
8 122 19 63 1
X 234 X 268 2
X 136 X 136 12
14 206 14 206 18
1 346 7 159 1
16 10 16 18 1
10 259 10 259 19
10 160 10 176 2
6 240 10 147 1
11 26 11 26 22
X 196 X 196 19
3 218 12 213 2
12 155 12 155 34
14 100 14 174 2
12 67 12 201 3
7 196 7 209 3
14 32 14 34 2
5 40 5 40 29
2 213 2 279 9
8 104 8 106 3
10 102 10 102 27
9 219 11 85 1
7 105 19 21 2
1 366 1 366 31
7 253 7 259 5
X 215 X 215 17
2 13 2 13 33
1 232 1 281 2
13 197 13 198 8
6 12 6 33 5
7 166 7 294 1
8 49 12 26 1
10 59 10 60 2
4 17 10 99 2
1 109 14 102 2
9 14 9 19 1
4 213 4 213 31
11 168 11 168 43
3 195 3 201 8
15 80 15 173 1
4 13 4 14 15
12 23 12 200 2
19 13 19 14 5
14 141 14 141 30
1 37 1 38 1
1 181 1 314 2
13 90 19 103 3
14 191 14 207 5
5 219 5 219 12
6 116 6 118 3
5 193 5 258 1
16 103 16 171 2
3 92 3 97 8
8 212 8 212 39
15 139 15 141 3
8 167 12 173 3
8 198 8 198 28
16 74 16 115 3
5 138 5 138 31
1 44 5 229 1
7 182 7 183 7
4 218 X 225 1
3 60 3 138 10
7 21 7 22 2
19 37 19 37 29
6 26 6 26 30
1 326 1 326 27
7 228 7 229 5
14 248 14 250 1
X 324 X 324 15
X 233 X 240 1
8 217 8 231 4
4 211 4 211 49
8 178 9 42 3
4 100 4 100 24
X 116 X 116 13
5 62 5 62 30
9 203 9 204 6
16 126 16 191 1
16 168 16 168 37
7 202 7 202 28
15 51 15 80 6
10 142 10 143 13
10 40 10 45 2
9 89 10 73 1
1 16 1 41 2
X 298 X 298 14
2 273 11 192 2
X 230 X 232 4
15 148 15 148 29
7 265 7 265 26
4 278 4 278 29
14 203 14 203 33
1 325 1 354 1
18 126 18 136 5
X 303 X 314 1
9 205 10 213 2
10 31 10 77 4
3 94 3 94 29
2 20 2 137 1
5 67 5 68 7
9 38 17 135 5
2 344 11 225 2
13 222 13 222 41
3 269 3 269 24
14 60 14 91 1
17 109 17 121 2
8 126 8 166 2
7 146 7 146 32
14 31 14 34 8
1 9 5 256 4
17 11 17 89 1
10 183 10 185 5
11 102 11 102 43
15 141 15 141 35
7 273 7 273 40
13 167 13 188 1
4 263 4 263 44
9 87 15 197 3
2 257 11 165 4
6 245 6 245 41
3 285 3 285 26
2 318 2 319 5
11 205 11 205 46
1 77 1 377 2
10 80 10 80 23
12 13 12 14 8
7 159 7 159 42
2 356 2 356 44
1 127 14 131 3
16 135 16 139 2
16 161 16 163 2
2 146 5 259 2
13 59 19 88 1
19 27 19 63 2
7 56 7 56 41
9 8 9 8 45
X 10 X 29 1
11 227 11 228 7
X 91 X 193 3
8 185 8 185 34
15 68 15 73 1
3 157 3 273 8
12 22 12 23 5
X 28 X 153 4
3 111 3 111 26
2 169 5 66 3
18 40 18 40 37
1 378 13 221 1
9 113 9 149 7
3 30 3 31 3
5 134 5 134 54
1 218 7 261 1
15 165 15 197 2
1 277 1 278 2
3 113 3 113 23
2 348 16 193 2
8 21 8 21 39
13 182 13 183 5
4 31 4 159 4
5 227 5 247 4
6 198 6 198 27
1 315 1 315 29
15 50 15 102 2
11 121 11 121 26
13 79 13 83 4
6 93 6 93 34
7 206 14 233 6
2 330 11 196 3
3 313 3 313 38
1 90 1 90 17
16 57 16 57 38
3 116 3 157 2
8 217 8 242 1
3 185 3 185 27
11 48 11 83 2
X 85 X 85 8
7 284 7 285 10
1 178 1 178 28
12 114 12 115 18
3 64 3 64 31
2 75 2 115 2
10 185 10 187 5
17 142 19 20 2
14 142 14 149 2
4 159 4 159 25
2 199 2 200 1
7 227 7 277 6
13 19 13 19 31
9 55 9 182 1
6 36 6 36 28
6 41 6 41 29
13 7 18 93 5
4 72 4 238 2
X 161 X 284 3
2 37 2 151 6
2 60 8 53 3
6 56 6 104 1
3 230 3 230 27
5 261 11 193 1
3 19 7 175 4
5 165 5 165 22
8 261 15 64 1
9 113 9 115 4
4 192 4 204 8
13 24 18 69 5
16 87 16 179 2
8 109 8 109 34
5 59 5 59 37
7 110 7 110 19
12 221 12 221 33
X 246 X 246 16
18 33 18 35 1
14 163 14 163 32
9 78 9 127 1
4 15 5 87 2
16 158 16 158 25
7 273 7 305 2
6 35 19 114 1
3 76 3 76 30
11 124 11 202 1
16 65 16 65 39
13 8 13 8 42
17 9 17 163 3
2 62 8 196 1
5 203 6 125 2
1 366 1 369 1
1 224 1 228 5
14 231 14 233 3
5 66 5 175 2
5 147 5 147 32
13 100 13 240 1
5 229 5 236 2
1 327 13 163 3
17 66 17 66 33
X 203 X 203 10
9 65 14 198 2
8 260 8 261 13
5 273 5 273 36
11 89 11 89 43
10 211 10 211 16
5 68 5 68 48
3 89 3 91 5
9 143 9 143 42
18 71 18 71 30
2 82 2 83 6
15 25 15 187 2
11 234 11 234 20
3 262 3 262 48
3 109 3 110 6
12 148 16 50 1
7 62 7 62 32
12 74 12 191 1
10 142 X 234 1
18 20 18 20 25
3 196 3 209 1
13 183 13 183 21
8 160 8 160 28
10 7 10 7 27
10 84 10 84 38
10 112 10 112 21
6 65 19 30 1
17 132 17 132 20
1 202 1 208 4
X 235 X 235 18
10 221 10 222 8
4 193 4 193 43
14 74 14 106 1
8 238 8 239 7
9 63 17 174 3
1 352 1 358 3
10 79 10 86 1
4 24 4 29 4
9 140 9 140 45
2 52 2 52 43
5 62 5 63 6
1 346 X 39 2
1 44 1 47 3
16 174 16 174 26
7 192 7 192 34
1 383 12 82 3
1 6 1 6 30
6 247 6 247 21
7 152 7 153 15
4 219 4 219 28
10 123 10 123 47
4 58 4 147 2
4 302 4 302 19
12 222 12 222 25
15 22 15 123 3
11 126 18 151 2
11 8 11 8 27
7 62 13 191 2
3 171 3 263 1
11 107 11 211 4
7 62 7 175 1
1 51 15 156 2
6 262 6 273 3
7 260 14 129 6
1 104 18 78 1
8 118 8 118 22
8 247 8 248 7
4 272 4 278 4
7 249 7 249 46
5 223 10 83 2
9 57 9 116 4
2 196 5 258 2
X 167 X 167 9
15 63 15 63 19
2 85 2 85 32
3 40 3 119 1
18 128 18 130 1
4 196 4 240 2
4 20 10 157 3
7 124 7 124 30
10 100 10 100 29
11 137 11 137 37
13 42 16 9 3
8 233 8 233 35
18 52 18 53 16
4 52 4 158 3
12 69 12 225 1
2 145 2 146 9
9 129 9 129 27
2 276 2 276 45
7 61 7 183 1
19 65 19 66 3
3 235 3 268 1
15 69 15 69 29
X 225 X 225 17
11 190 11 208 5
1 70 14 240 1
13 87 13 87 22
11 130 11 130 34
4 220 4 220 35
9 55 9 167 1
8 173 8 222 2
1 161 1 161 32
1 87 1 122 4
6 136 6 202 2
3 250 17 173 1
10 204 10 207 2
10 164 10 165 11
7 7 7 245 1
2 297 2 297 24
1 278 1 332 1
2 11 10 82 3
8 7 8 7 34
1 106 1 135 1
6 196 6 197 9
2 326 2 326 42
15 85 15 140 1
10 195 10 195 25
18 8 18 44 2
8 183 8 183 31
10 134 10 198 3
9 56 9 203 6
18 47 18 47 37
5 209 5 212 4
13 117 13 122 5
2 262 2 283 3
5 66 5 287 3
2 10 2 36 3
4 70 4 70 24
5 227 5 227 27
3 105 3 106 6
15 89 15 113 5
11 88 11 94 2
1 155 1 155 27
10 15 10 15 38
17 166 17 166 30
1 28 1 28 33
15 64 15 134 1
13 94 16 169 1
2 92 2 133 1
19 67 19 67 10
6 17 6 26 3
11 127 18 70 6
18 70 18 152 3
18 30 18 30 35
1 347 1 356 8
3 234 3 234 32
15 7 15 19 6
6 33 6 199 1
16 150 16 160 2
7 95 7 202 2
10 96 10 96 28
7 255 7 280 6
4 298 11 167 1
5 201 6 237 1
3 91 7 26 1
13 34 13 34 24
4 232 4 232 41
15 88 15 138 2
5 212 5 212 44
5 57 5 180 1
2 222 2 222 23
9 87 9 240 4
3 249 3 278 2
4 119 4 140 2
10 116 10 227 4
11 135 11 222 1
1 56 1 56 26
1 38 1 59 2
3 203 3 203 30
12 229 12 230 2
9 194 9 195 10
6 153 6 154 7
2 66 10 56 2
6 126 6 127 2
11 179 11 180 6
7 117 7 117 28
X 135 X 271 2
14 94 14 205 3
X 140 X 140 10
15 131 15 131 31
X 286 X 287 1
8 128 8 128 73
16 44 16 180 1
6 237 6 237 53
15 90 15 90 25
1 97 1 135 1
1 305 1 306 8
1 225 1 228 2
3 43 3 44 5
2 293 2 326 5
18 102 18 117 2
11 72 11 113 2
10 133 10 138 1
4 302 5 245 1
5 260 5 260 17
3 211 3 212 7
3 130 3 131 11
2 148 2 148 34
1 244 15 155 5
15 171 15 181 2
5 280 5 282 3
5 182 5 202 4
6 101 6 101 37
4 23 10 136 6
3 153 3 153 20
4 88 4 249 5
X 14 X 14 23
9 150 9 150 36
7 56 7 58 5
1 231 1 232 9
7 53 7 53 16
17 172 17 172 38
6 72 6 120 1
9 75 9 77 8
16 116 16 190 2
13 57 13 130 2
19 28 19 28 40
9 243 9 245 6
16 13 16 16 6
11 119 11 119 25
16 101 16 101 21
8 159 19 44 1
7 257 7 258 6
3 16 3 180 1
13 139 13 140 8
4 222 4 233 1
1 309 1 368 2
2 105 10 20 2
10 43 10 51 1
10 176 10 176 33
14 160 14 243 3
7 47 8 72 1
2 346 X 114 3
1 262 1 286 1
15 140 15 140 35
9 98 9 98 48
4 181 4 229 5
12 172 16 66 2
9 189 9 214 5
1 17 1 17 24
12 58 19 45 1
6 286 7 47 1
16 74 16 74 50
15 17 15 17 36
18 79 18 120 1
16 110 16 111 6
16 139 16 139 31
3 200 3 246 2
8 88 8 90 1
4 116 6 285 4
10 186 10 186 29
16 43 16 44 7
X 35 X 35 27
1 167 1 167 28
1 278 1 279 1
7 303 7 304 7
1 267 14 127 2
5 104 5 104 29
7 155 7 169 8
5 287 5 287 36
14 195 14 195 35
1 184 1 334 1
5 193 5 199 2
13 57 13 58 13
2 137 2 137 37
3 233 3 233 47
3 289 3 289 29
10 97 10 97 44
7 38 7 39 1
12 67 12 76 2
7 74 7 233 4
17 89 17 165 1
19 107 19 111 1
8 190 8 190 14
2 315 2 315 30
5 41 19 7 2
1 129 14 221 1
8 158 8 158 38
13 69 13 69 40
8 186 8 186 22
6 121 6 121 42
15 98 15 98 17
2 60 8 55 2
8 92 8 92 48
11 191 17 52 1
11 9 14 140 1
8 261 8 261 33
6 174 6 175 8
X 143 X 143 16
15 72 15 72 13
2 134 2 221 1
1 198 1 200 6
13 35 13 109 4
16 59 16 59 32
4 110 11 6 4
15 116 15 169 1
19 110 19 111 5
6 107 6 107 35
11 60 11 61 7
16 80 16 109 4
1 55 1 55 29
4 294 11 9 1
6 170 6 170 42
8 245 15 16 3
6 259 6 259 25
1 250 1 250 33
2 196 5 64 3
1 146 12 66 3
4 64 4 64 36
8 17 8 19 9
8 133 8 237 4
14 102 14 103 9
1 76 7 146 4
12 15 15 31 6
15 9 15 14 1
9 58 9 248 1
1 124 1 192 1
7 26 7 27 3
7 40 7 294 3
4 288 X 143 4
12 113 12 200 1
3 299 3 301 1
2 345 5 280 1
16 113 16 113 20
X 185 X 190 3
8 117 8 117 33
1 134 1 134 14
10 56 10 169 4
7 269 7 298 4
2 243 2 343 4
12 147 12 170 1
9 111 9 116 2
15 149 15 151 4
17 65 17 65 40
6 264 6 265 5
12 32 12 234 1
12 157 12 157 37
16 183 16 188 1
10 149 10 149 40
1 77 1 277 2
2 310 5 102 1
13 169 13 169 27
7 181 13 80 3
16 155 16 156 3
2 274 2 274 38
17 160 17 161 7
13 161 13 161 24
5 34 5 34 31
16 129 16 129 24
18 126 18 126 17
6 99 6 99 42
16 7 16 9 3
18 124 18 124 39
12 111 12 111 24
2 239 2 240 16
3 267 3 272 1
19 47 19 83 3
7 223 7 223 14
9 65 9 66 4
9 81 9 247 1
17 85 17 123 5
19 64 19 108 5
17 93 17 93 50
1 320 1 337 5
6 155 6 157 2
4 90 6 280 2
X 234 X 256 1
6 260 6 266 1
10 76 10 76 26
7 200 7 200 25
5 141 5 177 3
5 209 5 261 1
1 165 1 165 21
8 51 8 169 2
2 124 2 131 2
X 166 X 166 14
5 222 5 222 33
6 75 6 75 40
4 61 17 79 3
2 71 2 75 5
10 178 10 249 2
4 41 4 42 5
18 144 18 149 7
3 240 3 241 3
5 116 5 116 34
3 91 3 96 6
14 98 14 172 3
12 130 13 61 1
7 255 X 252 3
16 107 16 107 16
10 103 10 103 26
18 12 18 12 27
17 136 17 157 2
8 94 15 25 3
1 335 1 335 24
1 215 1 216 7
10 34 10 105 7
5 131 10 254 4
3 135 3 198 1
12 28 12 115 3
3 240 3 243 5
12 52 12 52 25
7 211 13 65 1
19 89 19 90 13
6 63 19 12 4
2 292 2 292 41
2 254 2 255 4
18 31 18 31 32
10 241 10 241 20
1 381 1 390 3
7 274 7 276 1
11 198 11 198 39
9 162 9 163 5
12 211 12 212 2
19 39 19 41 1
1 229 1 233 8
12 175 12 175 26
3 15 3 27 2
9 54 9 169 1
1 141 1 141 43
3 186 8 199 1
4 157 4 160 5
6 64 6 74 2
14 43 14 43 46
13 111 16 46 5
4 13 4 123 1
12 19 12 19 30
18 56 18 56 39
12 199 12 199 21
14 73 14 173 2
10 163 10 222 3
15 169 15 169 38
2 118 2 118 21
4 132 4 132 34
5 101 5 102 6
14 20 14 20 28
1 78 7 103 1
2 185 2 185 42
9 156 11 140 2
2 26 2 26 32
7 167 7 167 29
3 43 3 133 1
X 80 X 115 1
16 10 16 129 3
4 249 4 250 5
1 366 1 367 11
3 163 3 163 21
10 183 10 217 2
14 162 14 164 6
17 55 17 100 1
4 192 4 195 4
10 147 10 147 32
X 92 X 93 9
10 166 X 262 3
1 240 1 241 7
14 188 14 190 7
12 166 12 166 32
3 62 14 113 4
18 45 18 136 1
9 247 9 247 36
8 192 10 64 2
6 92 6 92 21
13 205 13 205 42
5 202 9 35 1
10 164 X 231 1
4 106 4 106 32
2 339 11 198 7
1 13 1 17 3
1 224 1 291 3
2 101 2 132 3
7 7 7 8 7
17 36 17 36 32
11 202 11 202 30
1 167 1 178 5
1 48 1 51 1
1 228 1 230 4
12 82 12 230 2
10 8 10 202 1
14 166 14 166 30
17 125 17 151 5
16 63 16 63 33
8 204 9 216 1
X 169 X 169 19
8 235 8 240 3
8 129 19 71 2
11 238 11 238 33
6 173 6 197 3
4 19 4 19 28
1 134 1 205 1
16 13 16 18 1
12 28 12 100 1
4 126 4 196 9
2 122 5 196 1
7 101 13 85 1
5 216 5 260 2
12 97 12 98 8
10 57 10 59 3
12 214 12 214 23
10 205 10 206 6
2 236 2 237 5
3 298 19 88 1
6 189 6 189 44
16 127 16 129 3
10 30 10 91 3
14 140 14 140 35
9 73 9 180 2
17 152 17 152 29
3 129 3 130 13
3 208 3 208 25
2 54 15 72 1
9 145 9 145 31
3 42 3 83 5
16 21 16 22 12
12 158 12 158 24
5 253 5 256 1
1 196 1 196 14
15 150 15 150 31
12 16 12 18 3
13 215 13 219 6
8 84 8 160 1
15 72 15 113 7
7 250 7 251 10
2 337 11 194 1
12 192 12 194 3
6 76 6 76 55
7 144 7 144 36
8 63 8 102 3
16 58 16 59 3
14 234 14 241 3
17 151 17 152 4
11 104 11 104 41
11 99 11 100 4
13 33 13 33 61
4 19 5 223 2
17 48 17 49 10
8 23 8 23 19
2 15 2 73 4
9 112 9 129 4
13 124 13 124 1
14 171 14 176 3
3 45 3 152 3
11 121 11 229 2
14 92 14 188 3
X 229 X 330 2
6 102 10 211 1
1 276 1 276 36
3 310 3 310 31
11 129 11 219 3
18 81 18 81 26
1 220 1 220 28
2 322 2 322 43
10 18 10 18 39
1 240 1 288 2
10 146 10 146 29
16 40 16 40 42
13 201 13 201 35
5 95 5 198 1
9 47 9 185 4
2 291 2 291 36
6 83 9 93 2
2 200 2 324 2
17 52 17 61 2
6 227 6 230 2
11 229 11 232 3
5 26 5 80 2
9 232 9 237 1
1 380 7 176 2
7 198 7 275 1
3 117 14 128 2
4 212 4 212 41
3 148 3 192 3
9 186 9 186 27
3 125 3 125 25
1 221 1 223 2
5 294 5 296 2
7 70 19 44 5
15 24 15 49 4
15 78 15 145 2
1 253 1 253 35
4 247 4 271 4
13 211 13 211 19
7 226 9 65 1
6 22 6 209 1
17 77 17 83 3
19 108 19 111 3
12 91 12 219 1
10 115 15 184 2
1 153 14 242 2
9 81 9 81 32
12 42 12 42 20
1 387 12 7 1
1 309 1 310 12
11 14 11 14 23
2 356 5 292 1
5 209 5 209 19
8 33 8 33 34
1 189 14 97 2
18 83 18 181 3
3 304 3 308 1
11 135 11 220 2
7 213 7 214 1
14 25 14 32 1
12 33 12 34 2
8 180 8 195 2
4 294 4 294 21
10 210 10 213 4
10 181 10 181 42
2 360 11 139 3
14 76 14 207 2
5 7 5 152 1
5 278 5 278 20
4 134 4 135 5
15 107 15 107 44
3 212 3 213 14
11 103 11 214 2
3 282 3 286 4
11 101 11 104 3
18 15 18 21 4
3 256 14 53 1
15 205 15 205 38
1 356 16 181 6
9 28 9 191 1
2 39 2 39 30
13 176 13 178 4
18 45 18 47 8
8 58 8 58 28
1 316 12 81 2
9 183 9 189 2
4 198 4 198 34
10 115 10 115 43
1 111 14 248 1
6 266 6 266 19
1 38 1 148 2
4 306 5 287 4
18 65 18 66 2
9 171 9 171 44
12 161 17 61 1
4 89 4 89 56
6 189 14 120 3
18 21 18 84 1
5 123 5 123 21
6 275 7 202 1
6 176 6 176 48
10 27 10 137 2
15 178 15 178 39
16 25 16 25 17
19 30 19 31 5
6 109 6 184 8
4 158 4 158 37
3 264 3 264 40
7 244 7 274 5
9 26 9 203 2
15 51 15 52 5
14 74 14 159 1
8 162 8 249 2
9 75 9 222 2
5 179 5 179 39
1 95 14 219 3
4 235 6 183 4
6 136 6 203 2
15 91 16 179 2
1 27 1 44 1
2 281 11 81 1
1 174 14 243 1
5 263 5 266 2
9 240 9 243 6
1 47 1 47 12
17 135 17 135 43
1 218 1 293 1
1 187 1 187 33
7 23 7 139 2
16 194 16 195 3
4 155 4 155 16
17 105 17 186 1
15 156 15 163 6
1 154 1 186 1
15 146 15 176 5
13 61 13 62 1
3 185 3 310 1
3 125 3 148 2
1 13 1 13 28
8 46 8 141 6
7 138 7 191 2
4 34 4 46 1
3 244 3 246 5
13 68 13 95 2
15 41 15 107 2
8 20 8 21 14
13 23 13 41 5
1 109 1 109 21
5 175 5 176 2
8 68 15 23 2
1 264 7 262 6
11 146 11 215 7
X 125 X 132 3
12 139 12 165 4
X 11 X 11 19
9 142 9 152 2
3 63 3 140 1
13 116 13 117 10
5 218 5 271 4
5 7 5 69 4
6 73 6 109 1
9 17 9 17 30
1 292 1 293 6
2 335 2 335 20
10 80 10 254 4
14 48 14 81 2
X 126 X 126 18
13 39 13 41 1
2 361 2 362 4
10 43 12 157 1
2 133 2 133 20
3 221 17 57 2
5 121 5 121 26
2 150 2 359 2
13 59 13 59 39
2 70 5 276 1
6 178 6 295 2
10 32 10 32 15
10 240 10 257 2
17 82 17 82 42
9 88 9 88 34
5 156 5 156 33
17 58 17 150 4
16 16 16 16 21
6 154 6 256 1
17 91 17 93 5
13 71 13 98 4
11 133 11 133 41
7 149 7 149 22
18 50 18 54 5
2 243 2 243 48
2 301 11 122 1
17 71 17 71 30
6 201 6 272 2
8 96 8 96 51
12 61 12 61 31
2 162 2 162 34
1 163 14 164 7
10 31 10 31 30
5 82 5 82 37
1 188 14 174 3
2 314 2 314 27
5 97 5 134 2
11 165 11 165 23
1 367 2 348 3
8 33 9 46 4
18 87 18 87 44
15 72 15 125 1
3 71 3 71 27
18 161 18 161 20
13 69 13 74 5
15 135 15 135 53
17 120 17 120 16
15 201 15 201 30
8 187 8 218 2
6 74 10 139 2
1 358 X 116 5
1 29 1 147 4
5 62 5 70 5
6 243 6 243 18
6 32 6 38 2
8 8 8 9 7
15 121 15 121 22
10 243 10 243 24
7 114 7 190 9
6 139 6 139 9
14 24 14 24 27
12 159 12 160 2
1 359 X 38 1
1 206 1 294 2
9 119 9 120 4
4 236 X 296 4
14 51 14 231 2
13 120 18 60 3
12 120 12 120 35
15 143 15 190 1
7 53 7 55 2
8 90 8 90 28
3 192 3 214 1
12 208 17 143 1
3 134 3 181 1
13 202 13 202 30
17 72 17 150 1
13 166 13 167 3
15 55 15 62 3
10 41 10 41 33
19 24 19 67 1
17 98 17 168 1
13 139 13 139 22
5 104 5 118 1
5 164 5 263 1
11 91 11 94 2
5 56 5 56 18
5 195 5 195 22
15 148 15 149 2
15 201 19 115 2
4 238 4 283 5
13 238 13 239 8
X 309 X 309 17
9 152 9 159 1
2 196 5 211 2
7 278 7 282 3
4 91 4 107 2
14 202 14 202 21
7 270 7 270 27
7 280 7 292 3
2 284 2 284 19
5 270 5 288 2
15 56 15 59 6
15 147 15 172 2
14 248 14 248 23
7 128 7 137 2
15 172 15 173 10
4 91 4 91 50
6 83 6 83 43
1 342 1 391 2
14 79 14 221 2
1 190 1 190 26
4 249 4 249 36
2 53 2 56 3
2 213 2 213 26
12 119 17 55 1
12 50 12 120 1
10 140 10 140 19
7 158 7 164 2
15 165 15 192 2
8 98 8 229 2
15 47 15 48 8
13 226 13 230 1
10 7 10 143 3
13 189 13 189 25
1 74 1 369 4
6 40 6 41 6
1 178 1 379 2
9 95 9 95 31
4 98 4 101 1
3 52 3 52 31
12 106 12 106 29
15 113 15 117 3
17 30 17 31 6
7 25 7 199 1
4 210 4 285 1
14 214 14 220 1
12 107 12 111 4
7 13 7 61 1
2 211 2 280 1
7 58 7 101 3
13 143 13 144 9
1 156 1 260 2
6 120 6 120 11
6 184 6 185 7
12 202 12 202 31
10 11 10 81 1
1 138 1 138 34
2 311 5 213 2
14 113 14 113 36
11 147 11 148 9
6 57 9 139 4
12 58 12 98 2
7 281 7 282 6
1 35 5 171 1
17 170 17 172 5
7 173 7 173 30
5 28 5 28 29
1 279 1 280 7
19 58 19 87 1
4 296 5 237 4
7 75 7 179 4
13 10 13 10 29
7 245 7 258 4
4 262 4 271 3
9 239 9 240 7
1 99 1 99 24
7 103 14 124 3
4 79 4 295 5
X 142 X 143 3
9 64 9 64 33
4 151 4 158 5
12 16 12 25 5
16 40 16 155 2
8 187 8 189 3
X 187 X 195 1
9 69 9 147 4
2 19 2 130 2
9 151 9 152 4
11 169 11 169 33
9 229 9 229 43
7 48 7 48 7
1 294 1 294 30
5 70 5 211 2
5 178 5 178 33
11 52 11 53 12
5 301 18 72 3
6 280 6 280 37
2 198 11 107 2
2 121 2 176 5
15 155 15 156 13
X 80 X 111 3
11 25 11 214 4
2 184 2 188 4
1 300 14 132 1
12 167 17 182 2
1 125 14 137 3
16 84 16 129 3
10 33 10 33 42
7 158 10 112 1
8 119 12 42 3
5 98 5 98 40
9 58 9 58 35
8 105 8 119 2
3 209 3 209 28
3 221 3 222 7
3 248 3 251 3
18 175 18 176 2
3 199 3 199 26
1 108 1 109 6
3 281 14 148 3
11 137 11 160 2
7 47 13 220 1
15 8 15 11 3
4 234 4 235 3
11 99 18 75 3
1 123 1 216 5
19 8 19 8 40
4 73 4 174 2
5 245 5 245 39
12 105 12 105 38
8 48 15 14 3
4 97 4 97 25
2 149 2 164 2
X 107 X 129 3
3 199 3 248 2
19 119 19 121 8
6 166 6 166 29
9 89 10 241 2
19 20 19 86 4
2 238 2 347 3
6 229 6 229 26
9 206 9 206 35
8 93 8 93 40
1 333 1 333 41
1 312 1 370 1
X 281 X 306 5
16 99 16 140 3
13 24 13 24 30
3 15 3 19 4
4 168 5 286 2
18 128 18 128 34
16 87 16 92 6
11 208 11 208 34
7 115 7 116 3
2 186 2 187 5
14 60 14 60 23
8 228 8 234 3
X 134 X 154 1
1 61 1 61 43
3 56 3 57 12
8 216 8 219 1
12 131 15 134 1
11 143 11 144 5
6 270 6 270 37
1 105 14 182 1
5 54 15 101 3
13 73 13 127 4
11 124 11 137 1
8 195 8 195 44
10 16 10 40 2
14 162 14 241 2
17 43 17 43 27
17 109 17 149 4
16 9 16 77 1
2 135 5 258 1
3 189 12 112 4
14 17 14 83 5
10 59 10 148 1
13 111 16 48 6
1 11 1 253 1
8 199 8 236 1
10 194 10 248 2
3 218 3 223 1
8 20 8 161 2
5 98 5 102 4
4 49 4 49 29
X 85 X 86 1
1 113 14 185 1
9 153 9 154 3
12 112 12 113 5
12 238 12 238 29
12 167 12 207 4
17 6 17 18 1
9 108 9 116 4
X 237 X 237 28
12 30 12 53 2
5 183 5 185 3
4 150 4 150 26
2 213 2 275 6
10 114 10 114 29
10 193 10 212 1
8 137 8 137 33
3 237 14 52 3
10 71 10 72 10
2 168 2 261 2
1 68 2 345 1
6 176 6 230 1
11 16 11 58 1
4 217 6 184 2
6 192 6 192 43
12 227 16 172 3
5 233 5 236 3
X 88 X 88 18
10 223 10 249 2
11 225 11 225 46
11 67 11 67 24
1 203 1 295 1
14 57 14 60 1
10 162 10 193 6
14 57 14 201 2
5 95 5 95 45
16 118 16 133 4
6 159 6 204 4
2 147 2 189 5
14 122 14 165 1
2 211 2 276 1
2 275 2 339 1
2 253 2 253 41
X 12 X 12 24
1 339 1 339 29
13 146 13 215 1
16 86 16 86 33
6 172 7 212 7
5 269 5 270 2
11 158 X 22 1
X 161 X 169 3
13 11 13 12 15
4 166 4 166 30
14 185 14 250 2
9 146 9 147 2
13 66 13 88 9
11 20 11 216 1
13 36 13 172 1
X 198 X 198 14
6 290 6 290 35
8 91 8 91 34
8 207 8 209 5
15 48 15 57 3
1 142 1 142 30
1 192 1 304 2
8 97 15 29 1
11 152 X 182 1
5 61 5 64 2
13 98 18 96 2
10 33 10 52 3
9 42 9 42 36
14 150 14 152 4
3 180 3 180 43
10 253 10 253 33
8 115 19 97 2
6 43 19 18 3
6 217 6 255 3
17 117 17 140 2
5 259 5 261 3
1 34 14 25 1
12 67 12 199 1
5 240 5 241 3
7 153 7 153 38
2 201 11 52 1
2 299 2 324 3
13 126 13 126 33
3 174 7 173 3
15 201 15 202 4
6 49 6 240 1
2 59 2 59 29
X 163 X 163 11
13 230 16 89 1
4 173 4 267 2
4 193 4 194 18
12 18 12 113 3
3 45 3 151 2
15 149 15 149 28
2 146 5 269 6
6 14 6 16 2
8 125 19 61 3
11 140 11 140 56
1 275 1 275 30
4 217 4 253 1
10 173 10 195 3
13 191 13 191 29
2 174 2 186 2
8 213 15 84 1
5 165 5 262 4
4 271 4 271 34
2 211 2 321 2
18 63 18 141 1
7 206 7 224 2
6 215 6 215 32
13 50 13 50 32
18 38 18 38 28
13 182 13 208 4
8 196 8 227 4
13 228 18 63 1
X 222 X 330 1
16 67 17 102 1
17 108 17 148 5
6 295 6 295 36
5 295 5 296 13
15 76 15 77 2
1 266 16 58 1
2 147 11 105 5
8 104 8 117 4
16 40 16 42 7
14 126 14 131 2
12 93 12 94 9
14 114 14 114 39
10 32 10 33 6
11 75 11 83 1
15 153 15 153 34
9 58 9 65 1
1 228 1 229 8
12 74 12 222 2
16 57 17 54 2
16 185 X 39 1
5 112 5 114 3
13 64 13 168 2
14 162 14 162 28
18 99 18 122 1
4 197 4 198 9
11 18 11 60 5
17 50 17 161 1
17 163 17 166 17
3 152 3 230 1
14 197 14 197 27
6 141 6 142 4
6 68 10 142 2
14 72 14 73 8
X 279 X 300 2
9 19 9 25 2
16 46 16 47 9
16 9 16 10 7
19 57 19 57 50
1 15 1 15 27
2 132 2 134 2
11 207 11 208 4
5 80 5 83 3
4 39 4 39 46
3 84 3 84 57
17 32 17 115 1
3 99 3 99 28
1 155 3 310 1
2 220 2 225 2
10 239 10 239 27
8 162 8 228 3
18 59 18 59 34
12 15 12 16 5
13 84 13 97 2
4 239 4 239 28
4 275 10 122 1
4 299 4 299 34
2 180 2 180 23
11 161 11 218 1
X 248 X 248 19
4 168 4 168 38
9 179 9 226 1
15 175 15 175 54
15 169 15 184 1
7 128 7 289 1
14 247 14 247 30
1 335 7 262 1
9 89 15 202 1
1 373 7 260 4
X 192 X 192 11
2 117 2 299 2
1 343 1 343 29
14 136 14 152 3
3 48 3 256 1
4 169 4 190 1
6 58 10 150 3
16 58 18 19 3
10 105 10 127 3
6 276 7 246 2
2 207 2 359 1
13 22 13 33 1
9 58 9 181 3
2 254 5 272 3
10 258 10 258 27
10 170 16 10 2
4 132 4 150 2
15 85 15 86 10
4 136 4 187 3
8 200 8 202 5
17 92 17 92 32
15 46 15 53 6
13 113 13 168 2
9 14 9 14 27
17 14 17 136 1
6 182 15 162 1
6 200 6 221 3
18 95 18 105 2
1 115 1 296 1
1 129 1 130 4
3 158 3 159 6
3 297 3 297 45
16 34 16 36 1
15 184 15 184 29
5 18 5 168 1
1 88 1 88 31
10 80 10 178 1
8 126 10 187 5
9 73 9 227 3
4 25 4 218 2
15 114 15 115 5
16 96 16 96 32
11 239 11 241 5
4 231 4 232 6
2 79 2 112 1
5 249 6 238 2
5 103 5 183 1
11 22 11 216 2
2 215 2 218 4
3 24 3 119 2
11 22 11 39 1
2 62 2 63 4
X 26 X 29 6
3 115 3 318 1
5 57 5 57 37
1 42 1 45 2
6 188 6 191 1
15 193 15 193 34
13 223 13 224 12
1 339 1 340 19
10 43 10 46 1
X 203 X 322 2
2 127 2 266 2
16 82 16 168 3
5 296 5 296 17
1 119 1 119 41
8 173 8 174 7
12 51 12 210 5
13 129 13 130 11
2 273 2 273 52
3 232 3 238 5
11 71 11 71 24
1 98 1 140 2
8 33 9 48 1
15 101 15 111 3
6 58 6 95 6
3 38 3 39 6
2 39 2 83 6
12 90 12 90 25
7 74 7 182 7
1 82 1 85 2
6 230 6 230 40
3 229 3 309 1
3 316 3 316 37
10 48 10 232 2
4 77 4 177 4
1 245 1 307 3
12 59 19 86 1
3 309 3 309 34
7 207 7 207 46
7 141 7 141 26
2 80 2 80 27
15 182 15 182 29
11 77 11 77 23
5 273 5 275 2
4 14 4 14 23
17 21 17 21 45
6 159 6 159 42
10 230 10 259 6
4 189 4 196 3
11 90 18 162 3
2 280 2 284 13
1 42 8 217 2
11 100 11 188 9
5 271 5 305 1
8 232 8 232 29
4 299 X 117 1
11 180 11 185 1
9 7 9 49 4
6 95 6 98 9
16 181 16 182 7
9 27 9 28 11
18 8 18 8 28
6 282 6 282 43
X 211 X 211 9
9 220 9 233 4
X 270 X 271 2
4 162 4 194 1
X 297 X 298 5
2 267 2 286 3
1 84 1 303 3
9 71 14 198 1
3 57 3 61 1
7 52 7 58 2
12 99 12 214 3
8 190 12 161 1
8 14 8 14 34
7 216 7 216 56
10 24 10 33 4
2 77 2 97 1
1 209 1 301 7
5 273 10 97 2
1 362 1 364 2
9 96 9 104 1
1 265 11 141 2
7 300 7 302 4
10 11 10 107 1
4 35 4 37 9
10 151 10 151 46
11 26 11 217 3
2 271 2 356 5
X 329 X 330 9
11 9 11 234 1
9 231 11 190 1
1 265 11 185 1
1 48 1 52 2
15 46 15 47 13
1 374 1 374 32
14 96 14 212 4
14 82 14 82 23
14 68 14 68 19
2 207 2 207 32
14 185 14 185 23
14 240 14 242 3
12 158 12 159 9
5 198 5 207 1
2 307 2 308 6
9 172 9 196 5
6 32 6 42 5
4 261 4 306 1
16 49 16 50 6
8 140 8 230 8
6 35 6 44 5
12 69 12 69 25
1 208 1 382 3
2 144 10 24 3
12 195 12 196 3
18 44 18 44 45
11 7 11 7 32
13 16 13 196 3
9 75 9 193 1
3 314 3 314 23
11 79 11 90 1
4 142 4 145 2
7 282 7 282 35
1 51 18 56 2
10 52 10 79 1
17 88 17 89 10
9 181 9 181 26
11 195 15 25 1
9 171 9 190 1
1 146 1 160 7
9 125 9 237 1
5 93 9 106 2
13 21 13 21 32
11 24 11 26 3
6 236 6 236 30
1 332 1 357 3
7 260 7 260 30
9 143 11 139 2
1 339 1 342 4
1 337 1 339 5
11 83 11 107 2
9 136 19 20 2
5 63 5 261 6
2 316 2 316 23
2 291 2 293 6
18 113 18 153 4
10 110 10 111 5
8 65 8 65 19
10 144 10 201 1
11 127 13 10 7
6 142 17 33 1
4 114 4 114 29
X 90 X 90 16
8 88 8 94 2
10 130 10 130 29
7 78 7 176 1
18 106 18 106 32
12 169 12 170 8
4 91 4 92 8
18 112 18 132 1
2 186 2 186 34
5 132 5 194 1
6 189 7 207 2
9 97 9 182 1
9 132 9 236 4
8 217 15 153 6
4 44 4 52 5
5 278 5 289 2
1 270 1 278 1
2 305 2 357 5
X 137 X 137 11
9 215 9 216 9
4 99 4 99 30
17 36 17 37 11
10 200 10 200 34
4 171 4 171 32
5 254 5 254 35
16 76 16 76 34
16 179 X 113 5
14 149 14 157 2
7 143 7 200 4
X 190 X 200 2
16 53 16 61 2
17 53 17 55 1
1 345 13 154 1
13 150 18 52 1
12 53 12 53 24
7 137 7 139 1
1 112 1 113 6
5 264 5 266 2
1 365 7 172 1
4 12 4 135 1
10 62 X 253 3
9 100 9 159 1
9 63 9 142 4
7 60 7 176 1
15 172 15 191 3
2 29 2 29 30
3 102 3 102 41
12 119 12 119 31
3 270 3 270 26
15 187 15 187 30
13 109 13 127 4
18 75 18 127 1
18 83 18 85 1
18 148 18 162 2
7 169 10 95 1
14 133 14 133 41
2 150 2 150 53
8 134 8 236 2
1 300 1 390 2
5 111 5 111 34
10 49 10 49 23
8 235 9 87 1
2 8 2 48 1
18 98 18 115 6
2 319 2 319 32
2 65 2 65 40
9 121 9 121 40
9 149 9 160 1
2 245 2 247 4
1 65 1 65 19
14 90 14 93 1
10 17 10 38 5
10 59 10 59 29
7 129 7 133 1
11 222 11 222 33
8 6 12 224 1
16 192 16 192 33
1 70 1 72 3
11 149 11 150 3
10 26 10 176 4
7 157 7 162 5
X 89 X 89 15
16 48 16 48 54
9 124 15 163 4
17 111 17 112 6
5 73 5 78 5
15 72 15 118 1
12 25 15 60 1
5 79 5 80 6
1 311 12 86 5
3 73 3 123 7
2 39 2 56 1
2 93 2 93 28
7 214 7 218 5
7 289 7 289 22
4 23 4 23 27
18 106 18 108 2
5 222 5 300 2
X 98 X 98 35
6 33 6 43 2
3 49 3 157 3
12 11 12 11 20
13 120 13 122 3
5 132 5 184 2
2 25 2 25 33
2 139 5 226 2
13 99 13 99 27
17 165 17 165 29
8 70 8 160 5
5 119 5 139 7
3 14 18 156 3
13 135 13 135 20
3 150 3 151 3
16 16 16 108 1
7 209 7 212 2
2 245 2 245 35
6 240 6 241 3
1 272 1 272 35
1 240 1 257 1
15 170 15 192 1
15 33 15 34 6
4 46 4 155 1
10 206 10 214 2
12 66 12 66 29
3 83 3 86 5
12 12 12 69 1
3 181 3 184 1
1 266 1 342 1
6 200 11 198 1
4 17 10 100 3
5 8 5 128 2
7 26 7 182 1
1 74 1 325 7
9 180 9 180 21
11 57 18 45 3
6 156 6 156 25
15 102 15 108 9
1 32 1 47 4
2 205 2 299 6
12 89 12 89 17
17 98 17 99 6
10 37 19 9 5
6 181 11 155 1
3 230 3 231 3
1 24 1 251 1
7 111 7 111 20
9 96 9 132 1
3 19 3 22 1
14 189 14 189 25
13 226 13 227 9
X 210 X 210 13
16 150 16 159 2
8 48 14 18 2
15 58 15 58 49
10 19 10 176 1
16 87 16 144 1
1 127 1 128 8
2 240 X 195 1
4 209 4 211 10
1 143 1 143 20
1 271 2 340 1
19 103 19 103 29
3 196 3 197 5
3 73 3 136 2
1 191 1 191 22
2 66 2 66 32
1 84 14 135 3
4 206 4 228 3
8 177 8 177 26
18 173 18 173 26
6 80 6 82 1
12 167 12 167 25
18 37 18 42 5
10 232 10 236 1
8 30 12 34 2
8 89 8 89 26
5 233 5 234 7
18 91 18 175 3
13 99 13 193 1
9 160 9 162 2
1 210 1 210 20
3 140 3 140 30
1 123 1 144 1
5 144 5 150 2
10 7 10 11 8
1 138 1 294 1
3 265 16 178 1
5 44 5 94 1
5 126 5 134 2
13 145 13 146 5
16 77 16 157 1
6 44 6 44 36
3 60 3 61 4
7 141 7 185 2
5 242 5 272 1
7 131 7 154 1
4 185 4 205 7
9 181 9 200 1
12 179 12 179 29
3 251 3 251 41
11 163 11 177 2
7 281 7 284 2
19 24 19 31 2
16 65 16 74 2
8 155 8 155 44
14 69 14 69 39
12 67 12 105 2
14 231 14 232 6
13 176 13 176 21
11 64 18 44 3
19 29 19 35 4
19 59 19 60 4
11 174 11 175 4
2 113 5 84 1
8 10 8 10 32
3 196 3 196 22
15 92 15 92 27
3 220 3 221 4
6 105 10 172 2
5 203 9 146 1
6 181 15 158 1
7 303 18 107 1
7 182 7 182 42
4 101 4 102 4
6 241 10 146 1
5 38 5 39 17
1 338 1 372 2
1 273 1 273 20
1 63 1 201 1
17 50 17 51 2
5 242 9 134 1
14 34 14 34 33
1 142 1 199 7
1 292 1 304 1
2 125 2 130 5
13 204 13 214 1
2 153 2 160 2
6 79 13 35 1
11 216 11 218 2
X 94 X 94 12
17 73 17 116 1
11 113 11 113 40
10 107 10 162 1
18 89 18 92 4
18 48 18 162 8
1 154 1 156 1
1 388 1 388 21
9 117 9 117 36
15 47 15 113 2
15 42 15 42 26
7 180 7 180 39
1 42 1 42 27
6 199 6 205 3
7 107 7 107 37
18 7 18 119 1
15 71 15 71 27
13 171 13 177 2
4 228 4 284 4
15 15 15 16 4
15 53 15 115 3
3 57 3 68 1
11 179 11 222 5
12 169 12 169 25
8 155 8 258 2
1 167 1 349 3
19 120 19 120 43
6 54 6 54 26
1 258 1 268 1
4 71 10 42 4
8 175 9 42 4
15 173 15 173 46
18 147 18 147 55
8 127 8 208 3
2 301 2 309 1
7 299 10 108 1
10 66 10 257 1
5 159 5 162 1
5 68 5 272 1
1 286 1 339 6
5 127 5 127 39
2 310 11 197 1
4 256 4 257 1
3 195 3 213 1
18 8 18 29 4
3 220 3 298 2
11 12 11 12 28
8 126 8 126 25
13 102 13 117 2
14 228 14 228 20
11 171 13 238 2
5 173 9 118 5
3 198 3 198 25
1 276 7 168 1
15 118 15 136 3
3 167 7 47 2
8 47 8 92 1
7 47 17 18 1
4 117 6 278 2
8 229 8 232 3
11 43 11 76 1
3 191 3 191 40
5 48 5 69 3
2 314 11 139 2
18 15 18 61 3
7 265 14 154 6
9 27 9 128 1
11 11 15 68 3
3 22 3 23 6
2 141 10 83 2
6 273 11 202 4
8 136 8 141 2
10 104 10 105 5
2 108 2 108 37
11 25 17 91 1
10 185 10 210 1
3 288 17 179 1
4 125 4 125 40
2 149 2 207 6
4 80 4 81 4
15 60 15 60 22
3 243 3 243 31
2 213 2 265 3
3 195 7 170 1
18 95 18 95 46
12 11 12 163 1
10 179 10 254 2
3 106 3 106 24
3 151 3 288 2
8 208 8 208 25
6 155 6 155 31
6 84 6 85 9
3 231 3 244 3
1 33 18 56 1
6 78 16 60 4
2 300 11 177 4
1 180 2 24 1
17 59 17 93 1
8 178 8 178 33
13 186 13 186 40
6 237 6 251 1
4 98 17 80 2
18 62 18 62 41
2 203 2 210 1
2 91 15 51 1
14 56 14 70 1
14 135 15 116 1
16 131 16 131 26
7 210 7 211 11
15 55 15 149 1
10 218 10 222 4
1 199 6 177 1
12 58 12 75 1
4 156 4 186 3
1 260 1 317 2
15 18 15 18 29
7 199 7 278 1
8 76 8 76 33
X 80 X 82 4
17 76 17 76 27
5 80 5 82 8
8 189 8 222 1
5 12 5 79 1
3 302 3 315 3
12 183 12 183 28
13 139 13 162 1
14 35 15 54 4
1 74 1 234 1
13 120 13 144 1
16 21 16 21 34
15 80 15 80 11
18 25 18 58 1
17 85 17 85 22
9 239 9 245 3
16 164 16 167 7
16 171 16 173 2
1 226 1 339 5
8 101 8 101 29
12 92 12 226 2
7 259 7 298 4
1 224 1 286 1
X 109 X 134 2
1 96 1 96 10
X 323 X 325 5
4 6 4 7 2
3 48 3 227 2
12 125 12 154 1
5 14 5 14 35
8 250 8 251 6
2 87 2 88 6
9 65 9 65 15
8 99 8 99 37
12 180 12 181 5
7 116 7 116 20
X 144 X 147 3
2 347 16 187 1
12 75 12 196 2
10 18 10 200 3
8 222 8 224 5
18 6 18 140 2
14 191 14 193 3
2 231 2 291 6
15 101 15 101 39
6 226 11 204 2
10 30 10 30 29
1 266 1 282 3
16 32 16 131 2
7 267 7 268 8
4 94 4 94 43
11 129 11 221 3
9 63 9 110 2
4 67 4 264 2
12 153 12 192 2
1 272 11 222 1
15 123 15 128 1
1 19 1 20 2
11 230 11 231 7
7 178 7 178 40
1 164 16 45 1
6 92 6 121 2
13 17 13 167 1
5 54 5 54 43
7 228 7 228 26
9 106 9 199 3
10 151 10 154 2
11 166 11 166 30
19 17 19 17 58
18 14 18 14 44
16 56 16 56 37
1 118 15 71 1
13 31 13 31 36
1 380 1 394 1
1 175 1 176 15
1 228 1 228 9
8 190 10 250 2
10 140 10 160 2
5 265 5 265 50
1 226 1 226 23
13 212 13 212 19
11 133 11 218 1
17 90 17 173 4
3 207 3 207 32
7 251 7 303 3
10 95 10 96 4
6 191 6 192 2
5 232 9 140 2
11 47 11 52 3
10 21 10 171 3
10 109 10 128 1
15 191 15 196 3
8 55 8 90 3
11 10 11 10 25
12 107 12 206 1
10 17 10 17 45
2 96 15 17 6
11 212 13 139 2
12 166 12 207 1
3 191 3 192 6
3 122 3 123 2
8 146 8 226 10
1 216 1 216 41
10 242 10 242 26
3 26 3 26 28
4 215 X 24 1
17 57 17 58 4
4 278 5 285 1
16 13 16 78 3
15 58 15 67 3
8 104 8 105 3
16 70 16 151 2
7 207 7 222 3
3 62 3 62 32
10 166 10 168 4
8 123 8 123 33
3 95 3 95 27
14 160 14 161 10
9 126 9 186 3
4 69 4 218 3
2 132 2 137 3
9 11 9 218 1
16 94 16 94 40
11 20 11 21 5
1 111 1 121 2
6 280 14 55 3
X 206 X 206 21
3 31 3 31 13
14 54 14 54 25
4 90 4 217 3
2 241 7 47 1
16 22 16 22 29
2 308 2 308 28
1 294 1 295 6
17 57 17 65 1
2 8 2 23 1
17 156 17 156 48
3 209 17 175 5
5 144 5 146 4
7 71 7 71 33
10 186 16 44 3
16 11 X 111 1
3 99 3 141 4
16 189 X 88 3
11 41 11 93 3
10 7 10 98 2
4 175 4 255 1
16 27 X 39 1
18 49 18 49 43
9 33 9 46 2
5 221 9 140 3
4 90 4 113 14
13 52 13 112 2
14 95 14 95 27
7 128 7 128 27
3 271 3 272 3
6 212 6 212 30
18 18 18 18 29
4 190 4 190 36
15 112 15 112 30
12 113 12 114 3
13 187 13 187 28
5 185 10 26 1
18 134 18 135 7
1 254 1 274 3
19 87 19 106 4
13 99 13 190 4
5 96 9 12 5
15 52 15 54 9
X 73 X 73 18
13 52 13 155 5
4 264 4 264 41
5 74 5 272 1
6 174 6 174 39
2 185 2 240 3
18 79 18 82 8
1 89 1 91 8
1 349 1 349 17
1 195 1 196 9
14 50 14 50 32
9 101 9 102 9
11 226 18 151 5
3 216 3 216 31
10 106 10 107 4
2 60 8 54 3
8 75 8 75 37
1 231 1 289 2
3 274 3 319 3
12 21 12 21 28
7 34 9 170 4
4 129 17 23 3
9 183 9 190 3
9 228 9 228 29
14 145 14 145 20
18 102 18 114 4
1 364 12 90 2
7 156 7 164 3
10 28 10 30 1
11 51 11 51 37
2 190 2 191 6
11 153 11 175 4
10 41 10 235 1
15 134 15 134 32
2 251 2 251 31
1 238 1 238 22
7 19 7 133 1
8 184 8 262 2
9 102 9 103 1
1 94 1 137 6
12 161 17 143 1
4 277 4 278 4
2 198 2 200 3
1 25 14 148 1
3 201 3 202 7
17 75 17 75 25
10 208 10 208 26
13 134 18 24 2
1 79 14 142 2
10 121 10 152 1
11 143 11 143 31
9 30 9 30 42
12 96 12 96 22
1 20 6 281 1
13 106 13 172 1
1 75 11 235 1
4 37 4 193 1
12 156 12 189 2
4 253 4 254 5
13 87 16 74 2
16 12 16 12 32
15 75 15 82 3
15 128 15 178 6
1 326 1 354 1
3 278 3 280 1
5 32 5 32 20
12 7 12 7 26
2 313 2 313 22
18 178 18 178 24
6 93 6 203 3
7 220 7 224 3
5 137 5 158 3
2 204 2 245 3
3 96 3 96 20
1 254 1 372 1
2 143 2 145 1
10 82 10 83 8
1 184 1 321 8
2 186 2 225 2
15 146 15 146 31
18 9 18 23 2
2 363 2 363 14
12 123 12 123 29
11 176 11 238 8
1 322 1 336 2
1 386 1 386 29
3 34 3 155 2
15 44 15 44 34
8 157 8 157 28
X 295 X 295 7
1 188 1 207 4
16 172 16 172 22
3 100 3 120 4
1 266 1 266 32
5 41 15 111 4
2 295 2 332 5
3 106 11 178 2
7 210 7 210 37
4 80 4 99 1
4 62 4 105 3
4 173 4 173 32
8 149 14 18 2
15 122 15 123 10
1 89 1 89 33
14 91 14 191 4
19 25 19 26 6
3 189 12 43 1
1 190 1 304 2
10 257 10 257 12
3 175 3 179 14
1 150 1 260 2
10 168 10 169 3
4 125 5 120 1
2 260 2 288 2
8 84 8 84 21
14 24 15 146 1
4 53 4 174 2
5 233 15 166 2
4 51 4 51 32
10 255 10 255 41
X 91 X 197 2
3 72 13 202 2
2 255 2 255 36
4 71 5 48 4
16 49 16 55 2
1 316 16 191 7
6 41 19 102 2
1 280 1 281 5
7 173 7 183 3
2 252 4 190 1
X 82 X 82 21
16 78 16 83 3
1 229 1 234 5
11 201 11 236 3
16 34 16 103 2
8 89 8 96 3
10 29 10 51 5
6 113 6 221 1
17 73 17 100 4
6 290 7 304 6
7 160 7 160 31
4 240 5 286 2
13 152 13 169 2
1 140 15 155 1
2 22 5 202 5
2 29 5 100 4
6 112 6 202 2
1 115 5 102 8
6 183 6 294 1
16 180 16 183 5
4 302 X 113 4
2 48 2 112 2
10 6 10 13 1
2 59 15 170 1
9 160 9 160 20
7 260 7 304 2
6 228 6 228 34
3 291 3 292 6
8 17 8 17 44
8 126 8 168 4
5 112 6 59 1
12 94 12 95 2
9 37 17 134 3
4 127 4 127 25
9 13 9 14 2
3 223 3 301 4
15 26 15 26 36
13 50 16 112 2
1 197 1 380 2
14 186 14 186 22
4 276 4 276 58
X 261 X 261 11
10 61 10 87 1
8 231 8 239 5
2 145 2 195 7
2 30 2 30 26
10 39 10 200 4
10 166 10 166 38
12 219 12 219 30
19 24 19 25 8
17 49 17 49 34
13 92 16 166 1
11 134 18 127 1
1 40 14 103 2
17 160 17 160 39
18 133 18 134 7
2 174 2 175 8
6 9 9 143 3
14 100 14 186 1
5 28 5 114 1
7 299 18 154 2
5 211 5 214 5
1 22 6 280 4
6 222 6 297 1
18 75 18 77 6
6 54 6 216 1
3 189 3 306 2
X 91 X 133 2
4 227 10 32 1
6 238 6 238 23
4 274 X 266 1
14 163 14 167 3
19 87 19 87 47
13 99 18 94 1
8 66 8 262 2
10 177 10 213 6
8 117 8 156 2
9 78 18 156 3
9 165 9 166 5
4 191 4 192 4
3 219 3 297 3
19 98 19 113 1
9 152 9 187 3
1 269 2 331 1
2 29 2 151 1
3 307 8 230 1
14 127 15 71 1
10 32 10 106 2
17 58 17 59 10
9 232 17 91 1
X 100 X 100 19
1 362 1 362 36
6 132 6 132 32
4 31 4 33 5
1 314 12 79 2
2 171 2 233 2
1 35 14 198 5
8 184 8 260 3
6 246 6 252 2
15 67 15 67 14
14 132 14 132 36
5 137 5 137 18
6 290 6 291 17
11 82 11 82 23
1 118 5 39 2
2 275 2 276 10
17 49 17 68 4
14 100 14 244 5
2 141 8 148 4
4 86 4 86 25
15 83 15 83 35
4 257 5 236 3
7 111 7 117 2
5 28 5 29 4
18 113 18 113 45
12 167 17 142 4
17 77 17 77 31
2 76 10 68 1
5 56 5 127 2
10 195 10 227 2
19 87 19 90 5
13 65 13 198 2
14 56 14 69 1
18 39 18 40 4
13 206 13 206 25
2 334 2 346 1
18 100 18 101 7
7 289 7 293 3
8 116 8 118 8
6 28 6 28 25
14 48 14 48 28
9 27 9 208 4
1 306 1 306 31
4 45 4 104 2
5 154 5 219 5
6 143 6 143 37
11 84 11 84 25
17 55 17 55 29
14 36 14 40 1
5 283 5 285 1
13 108 13 108 19
10 46 10 46 31
19 32 19 33 11
2 312 2 331 1
3 70 14 124 3
1 221 1 221 29
7 143 7 194 2
7 193 7 193 44
6 84 6 144 4
10 127 10 127 34
16 110 16 112 4
4 23 4 138 1
14 170 14 170 22
1 103 1 103 23
1 330 1 353 5
4 198 17 7 1
16 7 16 155 1
7 21 7 21 30
4 148 4 148 18
5 59 5 67 1
10 163 10 163 24
8 122 8 122 22
4 73 4 268 1
1 324 1 390 1
17 63 19 47 3
7 207 14 232 3
2 271 2 357 3
12 122 12 150 3
1 349 13 206 4
11 169 11 241 1
7 131 7 131 19
7 246 8 119 1
2 19 2 99 1
13 31 13 55 3
2 306 2 336 7
13 222 18 177 3
5 60 5 60 21
18 115 18 123 15
1 271 1 273 4
12 186 12 186 23
9 63 9 152 4
X 263 X 263 13
3 11 3 214 1
8 218 8 220 1
16 170 16 170 27
8 205 8 235 5
13 152 18 100 2
1 27 1 31 3
4 56 4 112 8
1 84 1 85 5
2 246 11 110 1
5 210 5 210 7
17 105 17 105 25
1 142 1 169 1
13 151 13 151 19
2 135 4 260 2
7 283 7 284 2
13 31 13 42 4
7 48 7 187 1
1 281 7 162 1
2 305 X 46 2
8 187 8 192 2
7 300 10 89 4
5 297 5 297 24
4 167 4 187 2
X 201 X 201 33
X 170 X 322 1
3 224 3 224 24
4 133 4 148 1
1 30 18 41 1
7 151 7 152 9
7 262 7 282 1
5 244 15 159 6
6 201 6 253 4
1 189 8 217 2
2 264 2 284 8
8 92 12 220 1
5 11 5 11 33
11 106 11 215 3
13 39 18 169 1
5 135 5 207 1
2 101 2 125 3
17 57 17 59 1
13 38 16 74 1
7 195 7 291 5
13 87 13 90 4
18 88 18 89 7
10 76 10 97 1
18 37 18 37 35
5 64 5 89 1
5 229 5 242 1
16 23 16 23 28
6 24 6 24 18
3 242 3 314 2
14 214 14 248 1
1 353 7 168 5
X 123 X 123 20
14 57 14 58 13
3 81 7 173 1
2 141 5 242 1
14 76 14 77 8
8 143 9 92 3
14 243 14 244 10
12 121 15 93 4
1 259 1 259 42
14 173 14 244 1
17 22 17 22 31
18 122 18 122 43
8 248 8 248 30
6 11 6 13 4
3 58 14 119 1
1 50 1 50 42
14 186 14 189 2
2 228 2 229 4
1 367 7 40 1
12 98 12 112 1
17 164 17 164 33
1 49 18 49 1
9 37 9 96 1
10 189 10 190 12
5 209 5 266 1
8 208 8 210 5
3 205 3 205 28
1 105 1 194 2
3 66 3 137 1
14 188 14 188 22
4 54 4 288 2
8 191 8 234 2
16 196 16 196 21
3 240 14 200 2
4 162 4 164 7
7 286 7 288 1
15 37 15 108 3
18 166 18 166 26
11 221 11 222 2
9 139 9 139 44
11 182 11 183 11
2 103 2 123 3
2 166 2 265 2
1 323 1 390 5
3 202 3 276 3
5 144 5 148 4
4 93 7 13 1
2 60 2 61 4
16 62 16 70 5
16 48 16 49 3
X 307 X 307 25
1 318 16 106 1
14 112 14 112 60
16 62 16 63 6
6 214 6 215 6
10 63 10 63 33
3 241 3 285 5
7 144 7 146 2
10 141 10 144 3
1 62 1 139 2
9 85 12 8 4
4 83 4 86 4
8 132 8 132 30
5 210 5 259 1
9 144 19 88 2
14 142 14 143 1
13 93 16 19 4
10 53 10 95 7
8 111 15 151 1
1 272 7 60 2
7 180 7 218 3
5 34 15 106 1
14 33 14 33 31
16 103 16 115 6
10 143 10 147 4
11 99 11 99 31
5 228 9 125 1
10 165 10 165 33
4 29 4 245 2
9 82 9 222 1
18 158 18 158 34
4 199 10 36 1
5 240 5 240 40
13 117 13 123 2
19 35 19 35 40
10 143 10 143 39
2 71 2 73 5
15 73 15 151 3
2 277 2 277 34
1 150 1 150 30
2 198 2 223 2
14 24 14 66 1
10 55 10 255 1
7 108 7 119 2
13 155 13 156 8
5 175 5 196 1
1 344 1 368 5
13 108 16 51 3
9 82 9 224 2
8 257 8 257 24
8 182 8 249 2
6 246 6 246 8
17 39 17 39 22
4 180 7 299 4
5 247 5 248 12
7 273 7 287 2
15 140 15 141 5
17 182 17 183 2
7 125 7 139 1
15 32 15 36 2
16 173 16 174 5
6 23 6 23 24
7 161 10 132 1
7 276 7 293 3
17 177 17 177 14
3 198 3 199 4
5 128 5 142 8
2 104 2 122 4
15 26 15 27 7
X 142 X 296 2
1 260 11 226 1
9 101 9 105 2
7 176 7 176 33
X 121 X 122 3
1 94 1 94 33
18 85 18 86 9
16 150 16 154 4
4 246 4 246 19
7 302 13 197 4
13 19 13 129 7
5 175 5 175 14
16 69 16 122 4
7 243 7 279 1
X 133 X 133 13
2 231 2 286 3
7 154 7 224 4
1 51 1 51 49
7 106 19 20 1
13 28 16 66 4
9 174 9 174 14
3 177 13 12 3
5 45 15 111 2
11 158 11 229 10
1 356 1 357 5
4 254 4 261 4
12 104 12 216 4
4 9 4 15 1
16 67 16 156 4
1 115 1 117 2
9 225 9 227 1
8 249 8 250 13
1 310 1 310 22
11 99 11 130 4
8 10 8 13 4
12 74 12 74 42
3 230 3 236 1
11 156 11 156 37
13 118 13 119 12
6 100 6 101 9
16 51 16 51 47
13 49 16 36 1
5 295 5 304 4
17 8 17 26 2
5 198 5 266 7
11 81 11 108 1
2 155 5 246 1
5 34 15 105 5
3 141 3 142 4
1 265 1 275 1
3 50 3 50 29
1 233 1 233 36
5 290 5 290 55
6 235 6 236 11
2 210 2 319 2
5 94 5 94 36
13 113 13 113 32
3 131 3 131 39
5 118 5 137 1
11 159 11 159 42
18 159 18 167 2
6 106 6 109 2
2 312 4 297 2
6 175 6 177 2
18 58 18 59 9
19 85 19 86 7
6 9 6 10 15
10 104 10 104 33
19 55 19 58 3
15 9 15 60 1
9 238 9 243 5
10 89 10 90 5
7 195 7 196 3
X 138 X 139 1
10 232 10 232 16
16 187 16 187 28
14 174 14 217 1
15 180 15 180 27
6 242 6 242 34
11 26 17 170 1
4 20 10 100 2
19 47 19 51 2
10 116 10 116 46
1 18 1 25 4
7 21 7 238 7
2 154 2 269 4
7 205 7 205 39
13 168 13 188 1
8 224 10 236 3
2 86 15 8 1
16 89 16 127 1
1 325 1 325 39
4 171 5 258 3
1 261 1 261 26
4 296 4 296 35
13 178 13 209 1
14 238 14 242 2
4 95 4 95 44
8 245 8 246 8
6 9 6 9 32
4 181 4 205 2
16 20 16 121 5
3 16 3 16 27
1 234 1 394 1
17 30 17 53 1
14 95 14 177 2
7 155 7 170 7
4 233 4 273 1
10 233 10 233 18
18 146 18 149 3
2 69 5 67 1
7 158 7 158 29
4 263 5 261 1
13 157 13 159 1
19 21 19 84 3
5 280 5 299 2
11 237 11 238 14
2 206 2 246 2
1 179 1 180 2
1 41 1 215 2
2 288 12 161 1
5 299 5 299 24
13 27 13 113 5
5 7 5 71 4
10 225 10 248 2
6 281 6 281 25
X 146 X 146 16
11 35 11 36 10
2 120 6 66 2
13 16 13 16 35
4 29 4 30 9
18 105 18 106 1
9 34 9 34 18
8 239 8 240 6
9 55 9 170 7
9 151 9 154 1
18 27 18 124 1
11 211 11 211 22
17 112 17 174 2
7 29 7 78 1
15 143 15 175 4
4 35 4 35 20
13 68 13 72 1
12 157 17 53 3
17 62 17 62 34
1 366 11 229 4
14 26 14 37 1
5 96 5 198 4
7 100 7 102 2
16 99 16 102 3
19 40 19 80 1
2 270 2 275 1
13 66 13 66 16
8 241 8 242 9
5 174 9 74 2
9 88 19 114 1
3 293 12 163 1
2 88 2 90 6
12 190 12 193 7
2 344 11 231 2
4 185 4 206 3
6 221 6 253 4
1 206 1 208 1
X 197 X 197 20
5 275 5 276 6
10 10 10 201 1
19 98 19 98 46
6 20 6 55 2
10 65 10 65 29
3 23 3 114 1
1 151 14 243 4
10 36 10 238 1
5 16 5 16 21
2 24 2 34 4
6 155 6 159 3
15 125 15 131 2
2 336 11 173 3
3 142 3 147 1
6 8 6 25 3
9 229 9 231 1
X 88 X 89 11
6 265 6 265 38
6 104 9 142 7
1 274 1 277 1
X 326 X 326 23
1 165 6 277 2
X 74 X 74 11
6 47 6 76 3
2 248 2 256 2
16 116 16 116 25
3 194 3 194 35
3 308 6 279 1
17 84 17 84 29
5 161 5 161 21
3 290 3 291 9
2 6 6 103 1
11 79 17 146 1
14 44 14 229 1
2 337 6 77 1
4 206 4 208 1
3 16 3 41 2
13 55 13 55 25
1 71 14 240 1
5 59 5 84 4
7 103 7 104 4
4 136 4 150 1
2 359 16 109 1
16 21 16 189 6
3 27 3 27 13
8 32 9 40 1
13 173 13 173 40
10 10 10 12 6
13 22 13 32 4
5 199 5 199 33
2 92 2 140 2
2 211 15 109 1
18 74 18 75 6
3 142 3 144 2
17 6 17 44 2
9 74 9 223 3
3 260 17 174 1
6 174 6 186 3
X 131 X 134 2
4 70 4 230 1
19 45 19 45 45
1 343 1 344 6
12 74 12 83 6
3 94 3 173 1
8 31 9 49 3
11 40 11 107 2
2 18 2 18 32
7 145 7 145 26
2 270 2 272 4
7 301 7 301 34
6 262 6 262 17
6 256 6 274 2
2 307 2 357 2
11 133 18 77 2
7 114 7 209 2
10 82 10 87 5
18 60 18 67 1
5 41 5 42 1
15 165 15 165 27
15 32 15 83 1
9 126 9 132 8
11 69 11 93 1
3 177 19 58 3
11 19 11 20 2
13 64 13 64 23
19 17 19 25 1
10 67 10 80 1
11 19 11 62 1
1 266 1 275 4
14 186 14 187 5
6 104 19 92 2
4 259 4 259 28
X 17 X 193 2
14 128 14 128 30
13 97 13 195 4
4 265 4 295 1
4 101 6 283 5
10 16 10 77 3
6 256 6 256 41
9 22 9 22 30
18 41 18 41 27
9 57 9 59 4
6 46 6 51 6
2 311 2 329 1
14 240 14 240 38
7 211 7 217 1
2 173 2 228 2
1 49 1 60 1
1 159 16 45 1
5 70 5 168 2
3 182 3 182 19
6 232 6 253 7
7 149 7 295 1
3 53 3 64 2
17 25 17 105 4
3 139 11 203 1
4 270 7 47 1
7 138 7 138 20
17 34 17 145 1
X 96 X 96 18
5 194 5 195 10
8 116 8 116 27
18 24 18 132 3
15 172 15 172 37
7 197 7 197 42
6 273 6 273 27
6 207 6 207 28
7 154 7 222 2
11 131 11 182 3
7 53 7 253 1
12 197 12 197 26
1 17 1 154 1
16 24 16 79 5
2 77 8 143 1
5 25 5 70 5
16 77 16 78 3
X 98 X 99 7
17 8 17 8 43
8 137 9 132 4
12 78 12 211 1
1 73 7 105 3
5 265 5 291 1
2 49 2 50 5
10 7 10 198 1
5 70 5 212 5
1 319 1 319 37
5 245 6 76 2
11 192 11 192 44
1 319 1 338 1
18 34 18 35 4
14 62 14 66 1
18 109 18 166 7
9 48 9 48 38
6 183 6 296 4
10 149 10 253 1
12 94 14 224 1
16 26 16 162 1
19 66 19 66 35
9 119 9 119 37
11 90 11 95 1
X 239 X 239 12
8 235 8 238 8
6 187 6 267 2
8 231 8 231 31
11 242 11 243 9
18 164 18 173 1
15 179 15 180 4
4 157 4 157 25
6 59 6 66 2
13 196 18 67 3
1 235 1 341 1
11 154 11 155 7
2 343 2 343 31
12 113 12 113 45
1 116 14 246 2
17 60 17 61 15
1 283 1 289 1
18 30 18 42 3
17 29 17 29 35
X 134 X 310 2
4 266 4 268 2
3 90 3 90 20
1 42 1 188 1
1 212 1 215 1
1 87 14 182 3
11 86 11 86 34
3 21 3 24 2
11 121 11 148 1
15 19 15 152 3
5 96 5 96 38
8 183 8 229 1
12 156 12 171 3
10 195 10 204 4
5 242 5 249 1
5 155 5 155 38
11 164 11 164 25
1 224 7 264 3
19 106 19 117 1
9 69 9 69 37
12 144 12 144 28
19 31 19 36 3
15 78 15 78 22
4 234 6 178 4
1 70 4 277 1
14 95 14 173 3
3 116 3 159 3
4 125 4 170 5
11 86 11 90 4
11 52 11 52 32
5 112 6 240 4
3 137 14 135 2
19 22 19 30 3
15 168 15 168 35
X 113 X 113 13
8 54 8 54 26
4 91 11 157 5
6 89 6 89 25
11 6 12 124 2
5 34 10 34 1
4 183 4 183 38
1 377 1 381 1
13 94 13 94 29
10 245 10 258 1
7 105 7 105 51
4 178 4 217 4
3 142 3 143 4
6 258 6 286 4
14 39 14 212 1
2 108 5 258 1
13 46 13 111 2
12 216 16 175 2
8 211 8 211 35
16 100 16 164 2
4 239 4 241 2
11 32 X 183 1
11 15 11 108 4
12 168 12 168 20
1 308 1 381 3
14 231 14 246 6
3 32 3 35 1
18 9 18 20 1
4 196 4 196 18
5 14 5 150 10
16 78 16 160 1
17 72 17 72 30
8 44 8 72 3
3 73 3 87 2
12 202 12 209 6
11 46 11 189 2
16 155 16 155 38
3 256 3 269 7
11 57 11 90 1
6 99 6 102 2
2 296 7 144 2
2 309 2 337 1
19 34 19 37 6
7 61 7 61 29
7 152 7 291 2
1 125 14 31 1
5 296 11 108 3
7 190 7 234 1
9 152 9 154 5
4 56 4 80 2
9 84 9 91 5
9 211 9 212 3
X 308 X 309 8
9 168 9 188 2
8 187 8 190 4
16 150 16 150 22
1 178 16 43 3
1 378 1 385 1
1 94 1 96 8
18 44 18 55 3
5 70 5 70 28
1 152 7 47 1
1 157 1 158 8
5 176 5 177 4
2 121 2 121 36
9 239 9 243 5
2 270 5 57 3
4 72 4 108 3
1 37 12 64 3
11 113 11 114 9
19 100 19 102 8
8 24 12 228 1
12 8 12 141 1
14 189 14 221 1
1 295 1 295 14
12 195 12 212 3
7 144 7 156 3
8 110 8 136 1
13 154 13 155 7
2 161 2 317 2
19 35 19 37 9
2 6 10 212 4
9 37 17 139 1
4 145 4 153 5
X 140 X 143 5
16 185 16 185 40
13 116 13 126 3
6 158 6 159 6
15 76 15 173 2
3 23 3 23 24
2 313 2 345 2
10 136 10 141 8
16 25 X 117 1
17 81 17 81 20
16 81 16 160 2
4 230 7 253 1
12 206 17 141 1
1 365 X 101 2
3 35 3 132 1
9 231 9 233 2
X 194 X 196 5
4 99 4 264 3
19 43 19 46 8
8 220 8 222 2
6 203 6 203 36
5 291 11 154 1
15 102 15 127 4
1 69 16 61 3
11 78 11 185 6
11 59 18 47 1
1 185 14 234 4
10 81 10 149 2
X 273 X 309 2
11 49 11 50 7
5 283 5 284 7
6 182 6 182 31
1 159 16 55 4
17 154 17 157 3
10 251 10 251 17
2 7 9 203 3
17 101 17 138 1
18 164 18 164 26
13 237 13 237 29
12 72 12 72 31
16 193 16 195 4
X 142 X 295 5
7 70 7 70 48
16 90 16 141 2
16 90 16 173 2
17 124 17 126 3
5 295 11 14 1
9 85 9 226 1
8 214 10 185 7
12 136 12 139 1
15 34 15 55 1
11 216 11 216 29
7 248 7 249 4
6 88 6 90 6
5 274 10 167 3
2 233 2 236 4
12 203 12 242 1
12 8 12 159 2
19 101 19 101 34
7 288 7 288 34
18 105 18 156 1
12 234 12 234 18
6 113 6 116 1
2 11 2 12 5
10 52 10 54 1
11 39 11 52 1
9 213 9 214 7
15 84 15 141 3
15 58 15 59 8
11 24 11 84 1
7 137 7 243 1
6 17 6 17 30
X 224 X 234 1
5 42 5 61 1
11 17 11 17 31
3 273 3 273 24
1 52 18 47 1
12 154 12 155 3
2 185 2 186 6
1 27 1 43 1
15 147 15 196 1
9 73 9 76 2
18 95 18 160 1
14 245 14 245 32
5 155 5 157 3
11 15 17 172 3
8 129 8 235 2
4 109 4 109 26
19 73 19 122 2
3 101 3 121 1
13 151 13 154 3
10 9 10 143 1
16 83 16 126 3
1 167 1 352 2
1 283 1 283 15
1 360 1 360 22
7 35 18 134 3
8 53 8 53 31
6 169 6 169 58
17 76 17 83 1
1 190 1 191 5
6 120 19 114 2
16 83 16 162 1
18 116 18 116 44
X 110 X 177 1
16 173 16 178 2
16 191 16 191 27
10 128 10 129 10
9 113 18 72 2
2 89 2 89 42
11 210 17 51 3
18 145 18 160 3
3 315 12 65 2
2 117 2 249 1
4 99 4 231 3
9 88 9 89 2
7 244 7 252 1
4 260 4 267 1
3 116 3 133 3
10 8 10 113 1
4 93 4 109 1
3 44 3 197 4
17 187 17 188 1
9 103 9 187 4
14 77 14 77 26
5 217 5 221 9
13 161 13 207 1
13 183 18 95 4
1 186 14 243 3
3 71 18 65 7
7 250 7 277 1
2 347 2 348 15
1 176 1 182 4
1 222 1 222 20
X 75 X 265 2
5 263 5 264 7
2 339 4 297 2
5 58 5 88 2
9 145 11 140 4
9 116 9 126 3
8 110 15 168 1
10 19 10 20 7
14 229 14 229 27
2 229 2 233 10
13 91 16 89 1
5 230 10 253 1
1 255 1 258 1
15 16 15 126 1
6 144 6 238 2
1 35 1 188 2
13 216 13 231 2
10 181 10 202 2
6 59 6 60 15
11 223 11 224 3
13 97 13 120 2
5 261 5 261 29
5 213 5 262 1
6 13 19 62 6
X 168 X 168 22
3 60 8 101 2
2 268 2 268 39
10 46 10 47 7
14 183 14 184 10
12 174 12 174 16
13 32 13 33 9
4 39 4 232 1
14 185 14 189 4
2 162 16 194 1
7 179 7 181 6
6 60 6 98 4
11 227 11 227 28
16 44 16 118 1
1 214 1 293 3
17 149 17 187 2
17 24 17 25 5
6 47 6 47 50
11 73 11 93 1
2 61 8 224 1
1 19 1 24 3
4 39 4 40 8
10 237 10 237 30
2 135 2 135 21
14 150 14 164 1
1 153 1 153 42
7 151 7 169 4
7 7 7 7 14
3 176 3 176 42
4 289 X 147 1
9 70 9 123 6
5 269 11 101 4
1 177 1 268 3
1 166 12 10 5
12 142 12 142 30
5 40 5 42 2
9 152 9 184 2
4 181 4 183 3
8 221 10 237 1
14 205 14 249 2
3 120 3 155 1
10 79 10 88 2
16 27 16 31 3
8 93 8 94 12
8 240 8 240 47
4 123 4 123 14
1 60 1 81 1
19 53 19 78 1
7 136 7 136 33
11 231 11 231 31
6 251 19 51 1
13 159 13 159 38
9 65 9 141 2
11 196 11 236 6
8 87 8 87 16
2 134 2 216 2
17 31 17 150 3
8 159 8 159 27
5 182 5 183 5
5 74 9 10 2
7 105 19 118 10
2 177 2 224 1
4 18 4 18 32
6 11 6 31 1
2 79 2 79 24
1 50 1 151 1
8 258 8 259 2
15 61 15 61 34
1 177 1 212 2
10 181 10 236 1
1 187 14 244 4
8 39 8 39 6
4 118 4 119 6
8 125 15 168 1
7 174 12 22 1
3 59 17 101 2
13 139 13 143 1
10 198 10 198 40
9 195 9 196 8
4 186 4 239 8
4 28 4 158 5
8 152 8 154 7
X 202 X 202 19
2 290 2 290 40
13 68 13 74 5
8 38 8 90 1
4 191 X 182 2
14 234 14 235 7
16 8 16 34 1
2 84 2 89 5
15 110 15 131 2
X 246 X 251 2
11 38 11 39 4
8 47 8 256 1
2 51 2 51 39
15 46 15 123 2
18 150 18 170 3
2 134 2 134 29
2 157 2 158 10
5 213 5 226 5
7 295 7 295 22
16 105 16 105 25
16 85 16 86 9
2 211 2 212 1
4 210 6 288 3
6 270 6 271 6
10 39 10 70 2
2 197 4 62 6
12 190 12 198 1
18 85 18 107 1
3 33 3 119 1
18 32 18 35 3
13 74 13 76 3
2 285 2 288 1
2 16 6 8 1
19 115 19 117 3
8 232 8 233 2
3 155 3 233 1
2 121 5 185 1
6 189 6 275 2
4 40 4 68 3
11 27 11 31 2
13 188 13 190 3
17 174 17 174 28
X 259 X 262 1
3 212 3 271 3
19 71 19 71 40
17 46 17 46 4
11 95 11 210 9
6 193 7 206 3
11 172 11 172 42
7 157 7 200 1
15 171 15 172 4
5 8 5 8 22
X 248 X 330 1
7 162 7 264 1
10 117 10 163 2
15 167 15 167 31
2 148 2 205 3
13 91 19 104 3
11 62 11 84 1
10 134 10 134 29
9 31 9 31 45
15 164 15 165 8
7 139 7 223 4
1 215 1 219 7
2 244 2 244 36
11 66 11 109 5
2 227 2 237 1
17 14 17 14 23
2 241 2 241 32
6 124 6 124 24
16 143 16 143 33
1 154 1 157 3
1 12 14 108 3
2 264 X 86 2
2 177 2 183 1
7 137 7 137 12
1 119 15 70 3
10 20 10 190 1
7 289 7 290 5
X 96 X 105 3
4 69 4 240 2
13 63 13 78 3
2 109 2 109 25
19 77 19 118 3
12 200 12 201 7
5 91 5 256 1
18 108 18 131 3
8 141 8 141 31
4 19 4 20 3
12 56 12 56 38
3 63 3 63 20
16 34 16 188 1
3 158 3 160 2
9 229 11 121 3
16 156 X 111 1
1 7 1 7 37
4 305 4 305 42
16 153 16 169 3
6 88 6 91 7
5 86 5 86 31
4 272 X 172 2
2 51 2 68 7
7 173 7 182 4
8 181 8 182 3
10 44 17 169 5
8 20 8 20 27
2 43 2 43 31
5 141 5 173 3
16 166 16 168 8
19 54 19 109 2
2 64 15 68 2
12 6 12 7 1
14 30 14 182 3
5 182 5 277 1
18 25 18 104 1
5 85 5 156 2
7 267 7 267 36
11 65 11 221 1
11 230 X 100 2
11 72 11 72 25
19 26 19 26 28
8 57 8 57 15
3 23 3 100 3
1 104 18 178 1
17 107 17 127 4
6 61 6 98 3
9 217 9 217 32
10 83 10 84 6
1 305 1 305 21
8 204 8 230 1
2 65 8 8 2
17 145 17 145 43
6 293 14 114 2
10 70 10 70 21
2 338 11 139 2
3 41 3 117 2
X 21 X 194 2
14 120 14 152 2
6 296 6 297 15
7 141 7 188 1
17 98 17 177 1
6 76 10 141 8
18 137 18 145 2
2 131 2 134 4
8 236 8 236 40
5 301 5 302 6
12 81 12 85 1
6 37 6 40 1
6 99 6 216 1
8 97 15 10 1
8 156 19 43 3
14 79 14 195 3
5 182 5 182 17
1 194 14 31 2
13 99 18 173 2
12 226 15 35 2
9 19 9 19 32
17 116 17 116 19
3 162 3 173 1
15 186 15 186 26
4 222 4 223 1
4 129 4 129 25
6 216 6 217 3
14 133 14 134 8
7 74 7 231 2
11 25 11 209 1
1 105 1 306 1
5 92 5 92 23
8 52 15 152 3
15 149 15 150 4
12 211 12 211 14
14 169 14 248 2
10 26 10 54 3
13 116 13 116 46
17 123 17 126 3
4 192 X 183 1
12 29 12 29 24
5 144 5 145 2
5 13 5 151 3
10 162 10 162 11
X 140 X 141 6
14 152 14 153 2
11 129 11 130 4
15 21 15 21 27
6 86 6 90 9
15 9 15 42 2
3 133 3 180 2
15 33 15 33 34
1 64 1 161 1
7 149 14 125 2
2 116 2 127 4
5 233 5 270 5
15 13 15 14 9
6 197 6 198 11
7 266 14 125 6
10 47 10 48 4
7 143 7 191 3
7 234 7 300 3
10 133 10 133 28
6 29 6 29 19
10 209 10 209 29
18 24 18 24 29
17 33 17 39 2
11 88 18 162 2
15 204 15 206 2
6 185 6 225 3
13 43 19 92 1
6 260 6 265 1
4 11 4 49 2
15 138 15 188 1
1 180 1 185 2
6 61 6 77 2
12 92 12 92 20
9 126 9 148 1
17 155 17 156 4
9 47 9 49 2
3 64 3 66 3
6 71 6 117 3
8 192 10 169 3
4 24 4 44 1
8 213 8 242 4
6 45 6 52 1
1 163 16 55 1
6 260 6 260 10
4 308 4 308 24
1 74 16 58 1
4 58 4 58 36
1 229 1 286 1
2 137 2 139 3
1 45 1 180 4
8 60 8 61 4
12 181 12 184 7
1 321 1 380 1
17 106 17 106 32
4 308 X 204 10
X 168 X 170 4
13 22 19 41 4
8 196 9 92 1
18 45 18 60 1
11 238 11 243 4
8 68 8 68 23
3 33 7 143 2
13 225 13 228 2
16 111 16 196 2
6 81 6 95 1
7 185 7 185 19
4 310 4 310 18
2 145 2 353 2
19 80 19 81 6
7 211 9 61 1
2 39 2 107 3
10 94 10 95 2
2 126 2 128 8
6 118 6 251 6
3 228 3 278 2
9 204 9 204 39
10 30 10 31 9
4 295 4 309 5
3 112 3 112 30
3 11 3 12 7
X 18 X 200 1
17 63 17 63 29
4 41 4 159 2
15 183 15 194 3
10 110 10 110 26
11 153 X 313 1
5 38 10 196 3
7 255 7 255 31
1 57 1 231 2
1 104 1 105 3
2 129 5 84 2
16 181 16 181 19
2 335 5 244 2
4 117 4 118 8
7 232 7 232 39
13 73 13 91 3
8 56 15 192 6
2 61 2 61 28
6 150 6 150 29
19 54 19 55 9
1 154 1 215 2
6 187 6 262 1
3 108 3 109 7
12 64 12 67 2
X 217 X 227 1
10 126 10 155 2
2 130 2 134 1
8 142 8 189 1
14 180 14 246 2
8 227 8 227 46
8 188 8 189 11
10 12 10 12 37
1 75 4 299 2
17 185 17 185 23
1 367 19 30 1
3 50 3 181 1
5 100 5 100 33
11 136 11 236 1
1 334 1 334 29
3 14 3 16 1
18 92 18 109 1
7 129 7 185 1
11 157 11 158 8
4 23 4 24 4
12 86 12 86 38
8 88 14 112 2
15 8 15 124 2
3 192 3 260 1
12 223 19 107 4
4 232 6 181 1
8 64 15 42 1
13 81 13 81 28
2 216 2 219 3
1 60 1 60 27
16 179 16 179 27
16 133 16 134 4
X 12 X 92 2
7 200 7 201 3
3 170 3 180 2
1 116 1 261 3
18 124 18 161 2
9 141 9 197 3
2 6 2 47 1
X 269 X 270 13
12 240 14 229 3
1 199 1 306 2
2 109 2 127 5
1 123 1 146 1
4 206 4 207 5
9 97 9 107 1
4 66 4 154 2
2 341 2 342 12
9 43 9 244 3
11 148 11 148 30
10 64 10 233 6
2 187 2 226 2
10 209 10 247 2
6 224 6 224 37
15 27 15 98 5
1 363 16 194 1
14 242 14 245 7
7 128 7 222 1
2 107 5 61 2
13 69 13 75 8
14 74 14 74 20
14 40 14 40 11
X 146 X 147 2
17 49 17 84 2
3 167 3 204 8
8 179 8 249 2
4 193 4 205 1
6 50 6 50 31
7 125 7 153 1
12 176 12 226 4
10 136 10 199 1
8 159 12 224 5
1 167 3 218 1
12 177 12 224 1
1 67 16 116 1
11 241 11 241 43
1 135 11 7 1
3 305 3 305 29
4 24 4 27 3
5 276 10 87 1
5 205 5 206 11
19 15 19 16 4
1 154 14 231 3
3 6 3 28 3
5 110 5 137 3
1 227 1 285 3
11 91 11 109 1
12 155 17 133 1
18 115 18 122 8
X 275 X 275 12
5 203 5 296 1
12 140 12 140 26
2 184 11 155 2
3 198 3 223 1
8 134 9 36 2
19 28 19 61 7
6 59 10 128 1
4 277 6 182 3
11 138 11 150 3
11 138 11 138 35
10 223 10 223 22
2 11 2 140 1
6 176 6 229 1
6 96 6 98 1
6 231 6 234 1
4 249 4 258 3
16 122 16 130 3
3 78 8 116 1
13 92 13 94 4
2 201 11 51 3
2 130 10 166 1
9 155 9 155 21
2 92 2 93 6
16 146 16 146 38
1 169 12 29 2
9 47 9 117 1
9 41 9 41 31
9 102 9 104 10
8 184 8 185 4
3 253 3 270 3
5 26 5 144 4
X 108 X 164 1
2 165 2 166 6
9 161 9 164 5
4 7 10 136 3
X 106 X 153 1
5 284 16 70 1
9 99 9 246 7
17 13 17 13 6
15 162 19 8 1
18 52 18 54 5
17 109 17 110 9
5 235 5 240 5
4 88 5 299 5
9 219 9 219 27
14 123 14 124 12
2 91 8 244 2
12 97 12 209 4
5 258 5 259 5
9 31 9 190 4
2 304 11 168 1
12 227 12 228 3
13 174 13 190 1
8 62 8 62 27
4 10 4 26 2
11 61 11 63 2
11 112 11 180 1
1 324 1 325 5
5 228 15 156 3
8 11 8 22 2
4 182 4 192 2
16 189 16 189 26
14 51 14 52 11
5 12 5 12 44
14 171 14 171 19
2 194 2 215 1
10 70 10 131 1
X 39 X 39 11
2 129 2 129 24
2 290 X 99 1
14 65 14 199 4
11 84 11 85 3
9 120 15 157 2
2 350 11 70 1
8 246 8 254 3
4 309 X 24 4
2 45 2 117 1
16 23 X 115 1
2 158 2 165 4
3 15 3 87 1
13 209 13 225 1
3 77 3 79 10
17 44 17 45 2
8 184 8 193 1
19 14 19 49 4
19 69 19 69 34
13 203 13 214 1
7 74 7 179 2
7 144 7 190 1
14 237 14 238 6
6 275 15 162 5
3 289 12 235 1
14 122 14 164 1
3 45 3 52 1
8 48 14 20 2
2 85 2 86 7
4 173 4 180 4
4 88 6 269 1
9 170 9 172 8
7 304 7 304 41
9 169 9 246 1
5 31 5 241 1
7 120 7 144 1
2 293 2 327 4
13 70 13 74 2
3 73 13 233 5
11 229 16 69 1
5 302 5 303 5
9 77 9 77 20
14 124 14 125 7
10 154 10 253 4
7 254 7 254 31
8 182 8 182 25
6 19 6 19 26
14 231 14 231 41
18 34 18 102 1
3 136 7 176 4
15 161 15 204 2
12 216 12 226 1
2 328 2 328 18
10 180 10 258 1
5 164 5 164 28
4 114 4 115 6
8 71 9 94 9
15 41 15 41 27
7 93 7 155 1
4 32 4 32 32
18 57 18 169 3
4 170 4 174 7
18 100 18 103 2
12 15 12 15 43
X 22 X 22 20
18 48 18 65 2
4 275 16 34 2
4 217 6 284 1
5 289 5 290 3
2 226 11 213 3
5 90 5 158 1
5 272 5 272 25
4 272 4 279 2
2 19 2 19 32
8 94 15 24 1
2 37 2 37 25
4 55 4 56 1
11 30 17 76 1
6 125 6 146 2
9 228 17 49 1
X 13 X 91 5
14 50 14 60 2
17 22 17 24 1
3 50 3 51 3
17 131 17 132 6
11 32 11 38 4
8 223 10 255 1
8 23 8 167 1
9 90 10 230 3
11 231 11 241 6
9 80 9 83 3
2 116 2 189 4
3 119 3 121 4
8 187 8 187 24
5 106 5 106 44
2 36 6 108 6
8 123 19 62 2
11 12 15 123 2
13 220 13 227 1
7 217 7 217 37
13 42 13 106 1
16 153 17 136 1
11 23 11 214 2
14 72 15 199 1
13 154 13 154 30
11 8 14 116 1
7 183 7 193 2
3 107 3 107 27
19 48 19 87 4
2 341 4 290 1
3 217 3 299 2
18 13 18 148 2
8 145 8 151 4
2 87 15 7 1
18 87 18 89 5
X 172 X 322 2
14 31 14 219 2
17 154 17 154 32
9 88 9 118 1
2 31 2 32 15
5 247 6 66 2
14 18 14 18 29
1 318 1 371 3
18 136 18 136 25
3 241 3 267 1
8 9 8 9 17
14 71 14 71 31
14 132 15 72 2
3 58 3 59 7
9 125 15 203 5
13 195 13 196 6
2 304 16 50 1
2 196 5 59 1
3 166 3 204 3
1 21 1 251 6
1 47 1 259 3
1 276 11 133 1
8 28 8 28 23
9 66 9 66 37
11 6 18 33 2
11 197 11 197 31
8 6 8 258 4
12 160 12 162 21
9 63 14 195 3
10 149 10 163 1
2 103 2 190 1
6 102 9 142 6
6 57 9 134 9
2 126 2 266 3
1 21 14 166 2
18 157 18 157 38
X 76 X 85 4
3 136 14 132 2
9 98 9 111 2
3 245 17 114 1
9 101 9 179 8
1 86 5 260 1
2 154 2 158 2
9 217 9 244 1
9 29 9 191 3
19 64 19 113 6
13 184 13 184 16
5 128 5 162 1
5 102 5 102 42
11 166 11 229 1
13 81 13 102 5
X 66 X 66 13
11 48 11 48 40
3 98 3 98 15
7 105 19 82 1
9 115 18 27 4
13 232 13 232 50
6 279 12 60 3
6 75 6 76 5
4 206 4 206 28
18 62 18 164 1
3 255 3 255 26
4 33 4 140 5
14 94 14 211 4
13 70 13 91 3
10 6 10 15 3
2 162 2 323 3
19 23 19 23 39
19 12 19 12 47
5 171 5 283 2
1 364 1 384 4
11 130 11 132 3
12 184 12 184 21
5 264 5 265 10
18 32 18 139 3
10 211 10 218 6
10 136 10 136 48
10 61 10 64 1
11 95 11 116 1
6 165 6 165 31
15 155 15 157 1
11 25 11 26 10
13 117 13 117 40
4 34 6 58 1
4 63 4 256 2
16 88 16 169 1
13 224 13 224 34
5 40 5 155 2
2 195 2 195 27
2 288 11 71 4
11 44 11 47 4
1 102 1 126 1
10 93 10 98 2
16 7 16 8 4
12 235 12 235 31
12 118 12 200 1
10 81 10 178 3
1 308 1 372 2
2 228 2 232 6
15 10 15 63 1
15 81 15 133 6
1 347 1 349 4
X 211 X 213 5
15 103 15 106 2
X 175 X 175 12
1 367 13 16 2
8 9 8 76 1
2 38 2 92 4
15 39 15 39 19
13 181 13 182 3
7 284 7 284 27
9 204 9 237 1
3 74 3 76 1
2 184 2 185 13
4 72 4 259 2
10 42 10 232 2
5 39 10 18 5
2 160 2 246 1
6 144 6 145 2
15 157 15 157 17
4 63 4 67 4
5 124 5 165 1
8 12 8 12 35
4 187 4 188 9
1 376 1 381 1
1 155 1 156 8
1 65 1 139 2
1 43 6 279 1
8 163 8 164 1
1 226 1 292 2
9 216 9 236 2
5 64 15 194 1
6 30 6 37 3
5 30 10 97 1
5 31 5 32 2
12 225 12 225 42
2 197 11 38 2
12 57 12 71 8
4 248 4 259 2
1 68 1 72 1
17 26 17 34 1
13 195 13 200 5
4 70 4 72 9
17 20 17 21 13
13 48 13 145 1
6 193 6 193 32
8 168 15 22 1
11 87 11 97 3
9 84 9 84 49
8 206 8 237 2
6 139 6 219 4
8 6 15 21 2
3 168 3 213 2
2 53 15 72 2
2 54 8 244 2
1 353 7 262 2
12 32 12 73 1
13 77 13 78 4
2 155 2 360 2
1 248 1 287 2
1 365 12 224 3
9 172 9 247 5
2 11 9 93 5
13 211 13 238 4
4 114 6 286 7
9 228 11 191 4
11 67 11 116 1
4 244 4 244 8
9 42 19 17 3
11 109 11 110 5
14 98 15 146 2
19 31 19 61 5
X 271 X 276 1
1 303 1 303 41
9 229 11 191 18
3 69 3 137 1
10 246 10 248 5
18 109 18 170 2
11 126 11 227 5
17 96 17 153 2
9 24 9 24 31
11 233 11 233 41
11 234 11 235 8
4 189 4 190 12
9 70 9 71 7
2 166 X 101 2
X 91 X 91 16
18 116 18 117 6
11 118 11 188 1
2 158 X 10 1
1 270 7 159 5
16 32 16 135 1
16 91 16 92 9
14 189 14 214 4
X 257 X 257 22
6 222 6 231 1
18 130 18 144 3
19 42 19 42 29
2 121 2 122 4
1 180 4 56 1
2 57 10 255 1
1 211 1 216 2
1 216 1 301 2
13 236 13 237 6
7 111 7 132 3
3 122 3 122 41
11 115 11 160 5
2 15 9 93 1
8 254 15 193 2
3 60 3 134 1
6 152 6 152 36
1 23 18 22 1
10 116 10 117 4
4 167 4 213 2
7 9 7 114 1
3 183 3 287 1
3 100 3 126 2
2 283 2 283 43
3 65 3 140 2
1 383 14 239 1
4 155 4 157 2
5 195 5 293 3
3 121 3 142 1
1 119 15 199 4
4 223 4 223 13
18 59 18 60 2
1 59 1 257 2
3 303 14 143 1
8 54 8 55 9
X 205 X 314 3
9 91 9 107 1
1 253 1 255 4
13 68 13 71 3
6 287 6 289 5
8 49 15 6 1
16 71 16 71 50
8 69 15 191 2
4 233 4 234 6
12 27 12 111 1
4 256 4 256 29
11 33 17 71 3
2 244 2 247 5
5 195 5 198 1
16 18 16 19 8
2 33 2 113 1
8 221 8 222 6
1 81 1 106 1
10 79 10 79 21
2 209 2 279 2
16 132 16 132 24
11 163 11 164 11
13 137 13 214 1
13 119 18 76 1
12 220 12 221 5
3 295 3 296 7
18 61 18 63 6
6 172 6 172 53
X 17 X 17 5
3 181 3 182 7
1 80 1 297 2
8 228 9 92 3
16 157 16 157 23
8 256 8 256 23
9 233 16 33 1
7 96 14 235 1
13 106 13 203 1
2 284 2 285 15
9 236 16 99 1
9 73 9 116 1
5 202 5 202 27
9 59 14 63 2
4 289 X 140 1
6 61 6 61 23
3 77 3 77 26
3 193 3 213 3
5 168 5 168 23
10 140 10 141 4
1 36 1 36 13
2 122 2 122 30
16 38 16 79 2
15 142 15 146 5
16 182 16 184 13
6 58 6 239 6
9 73 9 226 4
6 124 6 135 2
4 188 4 203 3
12 145 12 146 6
16 142 16 166 4
1 308 1 308 23
4 209 4 209 37
2 106 2 106 20
1 380 1 385 1
16 50 16 68 3
3 20 3 83 2
5 33 10 52 2
18 12 18 25 2
2 38 2 116 1
X 288 X 288 6
X 84 X 84 15
2 139 8 144 6
X 325 X 326 4
14 102 14 220 1
16 161 16 161 21
1 187 14 26 1
11 205 11 234 8
4 231 7 285 1
10 66 10 66 29
12 190 12 190 38
16 8 16 21 3
2 329 2 330 8
1 219 1 219 37
5 162 5 162 31
11 125 18 152 4
10 157 10 157 18
14 161 14 161 24
19 48 19 49 11
10 137 10 138 9
1 229 1 290 3
17 41 17 41 24
1 270 1 272 8
10 176 10 206 1
5 303 11 108 1
7 22 7 220 1
11 170 11 172 2
4 54 4 54 14
5 211 5 213 3
7 68 7 178 1
16 45 16 148 1
6 178 6 271 1
18 31 18 32 7
12 9 13 220 5
3 281 17 162 8
4 199 4 272 5
8 251 8 251 30
17 144 17 145 10
1 188 1 189 4
2 125 5 101 2
11 237 11 242 2
1 234 1 237 2
12 87 12 88 1
8 147 8 147 18
8 260 8 260 37
2 21 2 22 12
3 284 3 286 3
2 223 7 103 2
8 252 8 252 35
9 130 9 140 3
1 53 1 55 8
14 214 14 216 5
13 10 13 11 6
9 149 18 25 1
1 285 1 343 3
16 17 16 76 3
12 10 13 14 3
8 58 8 71 2
4 79 4 79 37
14 211 14 211 26
1 209 1 209 24
10 88 10 197 3
14 70 14 177 5
8 145 8 145 46
10 92 10 97 1
15 200 15 200 17
7 296 7 297 5
11 59 11 59 18
X 207 X 320 1
2 17 2 35 2
1 287 1 291 1
16 46 16 50 7
5 285 5 285 33
15 195 15 206 6
5 94 5 120 1
8 217 14 212 3
X 322 X 323 6
2 81 2 97 2
7 266 7 266 39
16 24 16 81 2
14 114 14 116 2
1 183 12 97 1
5 251 6 58 4
2 323 16 194 7
11 135 18 137 4
7 100 7 270 1
11 200 11 205 2
12 95 12 96 3
9 98 9 107 3
6 177 7 257 3
X 305 X 312 4
18 171 18 171 24
5 19 5 69 1
4 153 4 157 2
9 67 9 68 3
8 145 10 252 3
2 78 2 128 2
14 209 14 210 6
2 171 2 180 3
8 153 8 210 1
8 260 8 262 2
18 21 18 134 3
12 102 12 102 27
17 27 17 27 11
1 348 1 378 3
13 168 13 168 42
17 86 17 87 2
11 78 11 78 25
1 330 1 341 5
5 259 5 276 2
14 153 14 153 26
X 201 X 202 3
6 239 10 23 2
17 180 17 180 46
8 191 8 244 1
5 73 5 125 3
3 296 14 43 1
10 86 X 253 1
1 156 1 156 28
2 282 2 285 3
17 136 17 136 27
2 54 15 15 2
4 63 4 79 2
7 50 7 51 1
4 95 4 280 3
1 387 12 173 1
8 33 8 60 5
6 258 6 298 6
17 127 17 127 37
6 106 6 106 28
11 241 16 43 1
7 125 7 125 19
7 223 7 237 3
17 61 17 62 10
1 68 16 75 4
7 188 7 188 22
1 317 1 318 5
15 54 15 57 1
12 90 12 229 2
7 276 7 276 28
6 54 6 55 4
2 315 2 345 3
14 142 14 160 2
17 38 17 38 10
2 280 2 280 21
14 174 14 175 6
12 11 13 166 1
1 119 11 192 6
1 65 1 104 3
3 250 3 251 6
13 93 13 93 39
12 229 12 229 23
1 30 1 30 22
6 188 15 187 1
1 223 1 302 1
3 276 3 277 12
11 126 13 11 4
9 207 9 231 1
2 172 2 189 1
11 106 11 106 32
6 164 12 66 3
14 27 15 159 3
10 133 10 247 1
1 20 14 144 5
5 171 9 48 1
14 236 14 236 25
X 186 X 186 15
8 69 8 69 21
2 207 16 19 1
8 221 14 70 4
10 167 10 169 2
4 75 4 267 1
4 249 4 252 3
1 161 1 164 5
2 136 5 47 2
6 202 6 221 4
14 38 14 38 19
14 57 14 78 5
5 243 10 84 1
10 207 10 218 3
9 101 9 104 1
7 150 14 159 2
1 45 1 45 33
X 147 X 147 22
9 184 9 185 3
12 65 12 67 6
18 96 18 97 10
3 138 3 201 4
1 378 1 378 41
3 39 3 59 2
6 96 6 238 4
13 164 13 164 16
2 228 2 235 1
18 119 18 141 1
11 65 11 65 25
3 162 3 252 1
4 179 4 235 4
4 40 4 70 1
9 26 9 26 27
13 172 13 172 28
15 115 15 119 3
18 28 18 28 38
2 298 2 298 30
13 56 19 99 3
2 140 10 82 5
1 278 1 372 2
10 56 10 60 1
X 272 X 272 24
4 233 6 181 1
5 138 5 139 4
3 247 17 133 1
19 118 19 118 33
19 15 19 99 1
19 65 19 67 1
10 227 10 227 27
8 76 8 79 3
8 53 8 254 3
7 255 7 256 5
17 88 17 88 51
1 158 1 260 2
2 77 2 77 31
11 126 11 126 49
5 225 5 226 14
6 198 13 106 3
3 178 3 179 4
1 74 1 75 9
9 169 9 169 33
12 30 12 242 2
5 141 5 147 1
7 161 7 161 34
4 55 4 62 3
13 86 13 145 1
3 17 7 175 3
5 265 5 304 1
5 62 15 106 1
13 34 13 166 8
2 230 11 101 1
12 20 12 21 10
1 115 1 116 9
9 152 9 224 1
10 254 19 9 5
4 285 4 285 33
5 177 5 177 13
6 142 12 129 2
2 215 2 222 1
5 25 5 138 1
16 71 16 189 1
7 116 7 132 3
15 41 15 47 3
16 159 16 159 21
5 77 5 153 4
4 76 4 174 4
16 12 16 80 4
1 345 1 366 1
10 177 10 178 8
2 274 2 359 1
5 265 5 266 7
7 208 7 209 1
14 250 14 250 6
10 174 10 214 1
5 270 5 297 1
7 215 18 100 1
6 169 6 196 1
9 62 9 64 4
7 253 X 210 3
13 68 13 70 6
10 36 10 169 1
3 135 3 139 5
8 33 9 33 3
1 181 1 182 6
9 191 9 191 29
5 133 15 116 5
12 155 17 70 1
2 175 2 178 3
10 28 10 34 4
12 22 12 24 12
2 169 X 193 1
8 106 8 168 1
9 100 9 161 1
1 208 1 210 1
17 127 17 152 1
19 12 19 21 5
14 110 14 120 2
1 22 3 242 5
X 78 X 79 10
X 170 X 179 3
18 169 18 169 17
12 166 17 140 1
13 47 16 169 2
9 68 17 25 1
9 230 9 233 4
10 96 10 98 5
6 72 19 103 2
5 174 5 174 23
19 25 19 25 38
9 70 9 97 2
10 50 10 52 1
1 379 1 380 3
7 163 10 66 2
7 214 7 216 1
8 46 8 154 1
13 60 13 61 6
18 10 18 136 1
2 143 4 295 2
17 74 17 86 2
8 35 8 36 9
6 97 6 100 1
11 200 11 200 29
6 129 6 217 1
12 88 12 214 2
1 29 1 30 3
16 171 16 172 3
X 200 X 200 8
16 27 X 34 2
9 158 11 64 1
1 167 13 7 3
4 204 4 219 3
7 129 7 297 1
7 8 7 295 3
4 266 4 267 5
5 291 11 153 3
3 58 3 64 4
1 365 1 365 32
1 101 1 101 17
4 146 4 158 2
12 144 12 146 7
2 286 2 287 8
13 137 13 213 3
13 146 13 212 2
10 64 10 252 2
12 111 12 113 4
6 9 6 46 1
10 116 10 243 1
7 47 10 56 2
6 204 6 211 2
4 67 4 271 1
12 33 12 90 5
8 10 8 18 1
16 65 16 123 1
2 256 2 258 1
11 39 11 104 3
9 22 9 23 5
X 177 X 177 4
1 8 1 8 18
8 73 8 97 3
9 95 9 96 10
6 231 6 261 1
12 117 12 118 13
2 65 8 226 2
16 97 16 97 25
14 18 14 114 2
16 25 16 33 1
4 87 4 87 22
19 115 19 116 9
11 191 17 92 4
1 350 13 209 2
18 144 18 145 6
7 241 7 242 7
8 164 12 174 1
12 215 12 215 42
4 58 4 257 1
14 192 14 192 43
3 84 3 122 4
9 57 9 58 8
4 135 4 153 1
16 70 X 38 3
11 60 11 85 4
X 13 X 17 3
X 150 X 174 5
6 34 6 287 2
5 120 5 120 22
2 23 2 130 2
15 57 15 59 4
6 220 6 221 5
14 59 14 60 4
13 181 13 181 40
4 249 7 251 2
14 180 14 180 18
13 69 13 73 7
13 58 13 113 3
2 166 2 318 2
16 102 16 130 1
5 64 5 262 2
9 92 9 206 1
7 14 7 186 1
12 128 12 155 1
2 89 15 151 2
16 117 16 120 3
10 42 10 229 1
1 328 1 328 37
2 269 2 270 6
16 78 16 176 2
18 23 18 23 15
12 16 12 17 4
15 110 15 110 31
2 223 6 61 2
5 278 5 279 6
3 71 3 72 6
3 122 3 173 3
8 56 19 32 5
7 264 7 282 1
4 64 4 65 7
16 29 16 156 2
3 7 3 97 2
5 230 5 250 1
14 224 14 224 28
5 236 15 165 1
3 165 3 224 1
3 238 14 147 1
5 162 5 163 9
11 15 11 27 3
8 68 19 33 3
3 197 3 210 3
6 20 6 20 25
18 35 18 36 8
2 234 2 234 31
5 130 5 184 2
2 18 5 13 3
7 121 7 229 3
10 171 10 226 1
1 87 1 115 2
3 12 3 109 3
4 113 4 113 31
1 89 1 253 1
11 26 17 172 1
1 326 1 370 1
4 205 X 217 3
1 26 14 68 1
9 119 9 125 3
X 187 X 270 2
11 39 11 39 23
4 198 17 94 2
10 221 10 236 3
14 37 15 143 6
3 35 3 35 24
3 42 3 116 1
2 35 2 110 2
18 53 18 54 6
1 62 1 63 5
5 208 5 208 34
9 207 9 207 32
8 57 15 23 3
2 9 2 9 34
7 212 7 221 1
4 99 7 302 2
4 113 4 272 1
2 27 2 132 1
13 23 13 23 35
4 26 4 27 8
3 52 3 111 2
4 200 10 35 5
3 85 3 126 5
4 167 4 167 32
9 76 9 185 1
7 127 7 155 6
12 21 12 27 3
9 131 9 141 2
13 177 13 177 35
2 75 10 57 2
5 126 5 147 2
6 209 6 244 4
6 58 6 240 3
14 56 14 200 4
2 153 2 260 9
1 70 1 71 7
18 103 18 104 5
2 12 5 274 3
10 193 10 248 3
2 67 2 69 8
9 187 16 176 1
18 53 18 57 1
7 72 7 234 3
6 66 6 66 26
11 233 X 41 6
19 29 19 29 49
1 268 11 173 1
5 46 5 46 12
2 186 2 188 4
3 244 3 292 2
4 72 4 111 4
1 64 1 209 2
17 64 19 14 1
18 174 18 175 1
15 87 15 87 32
4 29 4 69 6
1 212 6 174 1
5 9 5 11 4
8 161 9 86 1
6 17 6 168 2
1 53 18 136 1
12 82 12 83 3
13 203 13 215 2
5 95 5 96 16
15 12 15 44 1
2 176 2 224 2
8 171 12 62 2
12 170 16 181 6
6 42 6 73 4
10 178 10 222 1
3 103 3 145 1
4 63 4 66 7
1 23 18 23 3
10 166 10 219 1
1 79 7 266 1
2 182 2 183 9
7 112 7 113 15
13 62 13 185 1
7 299 18 104 2
6 133 19 18 1
3 310 6 279 1
3 238 14 154 4
8 202 8 206 6
14 35 14 38 1
2 112 2 135 1
1 45 5 214 1
2 98 2 128 5
8 98 8 98 21
7 62 14 240 1
18 103 18 152 2
6 44 6 86 1
2 154 2 320 1
7 286 7 286 33
10 128 10 128 21
1 62 1 62 26
1 268 16 14 2
12 58 12 72 2
1 369 1 371 2
13 46 13 151 1
5 71 5 82 3
4 48 4 50 2
8 119 8 119 41
5 302 11 107 1
15 169 19 83 1
3 206 3 206 27
10 120 10 150 5
2 234 2 236 4
3 234 3 289 4
2 96 8 255 1
1 82 1 115 1
7 51 7 62 3
10 118 17 133 3
12 164 12 180 2
14 55 14 202 1
5 213 8 110 1
5 285 11 9 1
12 231 13 220 2
2 178 2 178 28
7 27 17 115 1
18 50 18 50 29
17 28 17 28 15
1 392 1 392 42
6 170 13 82 1
1 58 1 167 1
6 134 18 20 1
18 57 18 98 1
17 179 17 182 5
2 206 2 206 26
12 52 12 55 2
10 225 10 249 4
17 108 17 185 4
13 35 13 35 27
8 165 8 215 3
15 68 15 68 47
17 7 17 143 1
11 19 11 27 7
9 69 9 103 3
X 209 X 317 1
5 78 13 6 1
3 76 14 62 6
2 283 2 290 2
2 95 2 95 29
16 138 16 139 10
5 201 5 201 33
13 152 13 153 4
6 64 6 103 3
4 304 5 224 2
11 78 11 184 2
8 246 8 247 8
3 177 18 69 1
2 292 2 326 3
2 313 2 335 2
3 65 3 67 8
8 8 12 228 1
7 61 7 97 2
7 30 7 220 1
1 28 1 51 2
5 93 5 97 1
11 118 11 121 2
4 104 7 122 1
10 169 10 253 2
10 123 12 171 5
2 166 2 260 2
7 260 7 265 1
11 172 11 177 1
7 168 7 169 5
15 106 15 110 2
7 190 7 198 3
2 89 2 96 1
4 17 4 158 4
4 60 4 103 7
4 74 4 74 21
17 121 17 121 18
1 320 1 382 1
3 176 3 177 19
17 85 17 131 2
1 69 16 64 1
4 253 4 257 1
9 82 9 84 6
13 127 13 128 7
5 36 5 99 2
17 24 17 86 1
11 54 11 54 41
8 24 15 42 1
11 176 11 177 4
1 226 1 232 2
14 20 14 23 4
6 76 6 115 2
4 22 5 236 2
6 67 6 102 5
13 83 13 113 2
X 192 X 195 6
X 21 X 21 21
18 144 18 161 1
17 25 17 26 6
X 67 X 91 3
14 242 14 243 5
9 155 9 156 4
14 23 14 23 37
3 78 3 78 39
12 55 12 151 4
7 164 7 164 22
2 345 X 40 5
4 9 5 91 1
8 227 8 232 4
9 214 14 200 1
4 116 10 43 2
6 279 6 279 51
6 16 9 144 2
16 35 16 36 5
9 95 9 247 1
2 156 2 156 41
15 47 15 47 33
4 144 4 146 5
4 73 4 267 6
9 209 9 242 1
18 138 18 139 22
4 92 7 7 1
4 27 4 69 3
17 58 17 93 2
18 12 18 13 3
2 328 4 300 2
6 185 6 186 10
12 18 15 30 1
13 216 13 217 14
8 221 8 224 4
8 130 8 242 3
9 28 9 158 1
1 205 1 232 1
X 269 X 284 1
3 68 3 138 2
12 148 12 149 10
12 115 12 115 37
18 173 18 177 2
6 30 6 49 2
10 106 10 132 2
9 86 9 172 2
10 108 10 110 7
7 209 7 218 1
4 295 11 241 3
7 59 7 60 1
17 98 17 98 41
3 139 3 139 14
11 27 11 28 6
3 44 14 20 5
1 156 1 157 5
1 11 1 12 3
1 250 11 77 1
3 101 3 141 2
X 234 X 234 11
13 106 13 167 3
11 121 18 72 4
11 21 11 61 2
4 156 4 157 1
15 111 15 125 3
14 165 14 168 3
11 46 11 188 3
17 110 17 110 36
17 44 17 44 17
8 59 8 61 3
10 40 10 43 1
8 109 8 119 2
9 196 9 198 4
8 7 9 130 4
6 61 6 100 1
7 184 7 185 6
1 87 1 180 4
7 153 7 291 3
3 311 12 103 1
13 220 13 223 2
6 87 6 88 4
3 117 3 160 1
9 94 19 60 1
2 270 2 273 4
7 37 7 38 4
3 40 3 134 5
2 313 2 361 7
13 111 13 111 48
8 80 8 82 3
3 95 3 97 4
6 191 19 9 8
2 118 5 99 1
10 50 10 50 28
11 78 11 187 2
14 110 14 112 6
19 52 19 75 4
1 150 1 351 2
15 61 15 64 3
11 176 11 237 5
4 109 11 6 1
6 100 6 100 46
3 236 14 50 2
6 11 6 12 2
2 94 2 127 1
18 36 18 42 1
10 203 10 223 3
4 189 4 191 5
16 60 16 60 47
10 105 10 106 5
8 181 8 248 2
7 7 7 106 1
14 70 14 96 2
8 56 8 65 1
1 234 1 234 15
3 14 3 106 3
10 168 10 255 5
9 94 9 94 38
14 132 14 136 8
6 12 6 167 4
2 347 16 195 2
4 220 7 166 1
15 73 15 168 1
10 180 10 249 1
7 250 7 250 25
6 164 6 199 2
8 199 8 199 29
10 60 10 249 3
12 111 12 148 1
2 54 15 148 1
17 58 17 68 1
14 98 14 99 10
4 53 4 55 4
13 179 13 207 2
7 147 10 131 1
2 123 8 147 1
13 190 13 197 1
2 249 2 250 8
5 106 5 135 3
4 24 4 26 10
17 34 17 146 2
1 298 15 71 1
2 83 2 91 3
1 89 15 154 1
6 188 6 190 6
15 49 15 93 7
6 110 6 110 38
6 277 6 278 11
15 118 15 204 3
12 35 19 45 1
6 234 6 252 1
2 192 2 197 1
3 238 14 53 1
2 191 2 206 1
3 200 17 47 2
17 126 17 146 2
9 207 9 208 6
1 15 2 361 1
3 160 3 193 2
3 185 3 195 1
2 42 2 42 29
5 130 5 133 1
18 149 18 158 3
5 286 16 17 1
11 68 11 74 6
4 75 4 76 5
8 120 8 120 32
2 50 2 63 2
2 200 11 51 1
12 156 16 58 5
3 174 3 174 36
5 70 15 177 4
2 37 2 169 3
16 102 16 135 2
2 11 9 204 3
6 287 6 288 3
1 356 1 356 23
X 142 X 312 4
4 222 4 235 1
4 215 4 271 2
1 337 1 337 34
7 145 14 234 2
10 252 10 252 28
1 82 1 114 2
12 91 12 91 19
1 338 1 344 2
1 306 16 79 2
2 12 10 58 4
4 235 4 271 4
19 34 19 35 3
12 78 12 81 2
8 24 8 39 1
2 200 2 200 15
13 25 13 25 20
2 263 10 248 1
16 83 16 157 1
9 170 9 188 1
18 128 18 129 2
16 96 16 97 2
17 16 17 16 7
4 98 4 98 34
2 110 2 151 2
11 42 11 80 2
6 162 6 172 2
1 192 1 197 2
6 75 6 113 1
15 34 15 50 1
1 137 14 33 1
16 15 16 15 28
1 285 1 288 4
12 229 13 229 1
13 50 19 14 2
4 78 4 151 2
3 173 3 173 33
12 189 12 198 2
8 162 8 162 35
9 100 17 176 1
4 311 4 311 4
14 149 15 133 1
13 10 13 143 3
17 97 17 97 28
18 121 18 121 18
X 201 X 281 1
10 121 10 173 1
12 166 12 167 4
3 114 3 140 1
8 29 8 33 2
13 121 18 60 9
14 47 14 80 2
2 116 2 116 38
3 257 3 263 2
7 150 7 286 5
7 275 7 288 2
17 19 17 21 8
3 214 3 263 7
14 174 14 179 6
4 110 5 134 2
9 164 18 155 4
8 206 19 69 2
1 13 1 21 2
1 113 1 262 2
6 292 6 296 4
15 145 15 175 3
1 209 1 215 1
12 182 12 182 30
15 184 17 67 1
2 121 2 143 1
9 91 9 205 1
4 217 4 280 2
6 32 6 32 37
1 310 1 392 4
1 238 1 279 3
4 37 4 37 23
2 220 2 220 21
X 19 X 19 28
12 199 12 201 5
10 69 10 152 4
7 237 7 238 12
5 227 15 206 4
15 111 15 124 3
17 113 17 170 2
4 79 4 289 1
1 267 14 153 5
19 111 19 112 8
2 105 2 119 3
3 251 3 260 3
7 140 7 236 1
13 29 16 39 1
9 117 9 118 6
9 100 9 185 2
7 59 7 61 1
2 202 5 43 2
5 96 5 135 4
3 195 3 207 1
4 167 4 180 2
5 183 5 277 4
3 247 3 252 6
19 54 19 116 2
13 163 13 164 1
1 283 1 330 1
1 237 11 6 3
6 25 6 26 7
3 45 3 45 14
3 57 14 23 1
X 70 X 176 7
18 20 18 135 1
13 115 18 88 1
11 57 18 41 2
11 10 14 136 2
10 122 10 123 20
18 24 18 25 4
1 235 1 336 3
4 138 17 38 2
1 346 1 368 4
1 219 1 290 2
3 133 3 133 32
11 27 11 27 22
X 272 X 298 6
2 43 2 45 4
7 77 7 216 5
1 309 16 23 2
6 154 6 253 4
4 253 4 310 2
6 217 6 285 1
3 238 14 153 2
5 83 5 83 36
10 166 X 260 4
14 204 14 205 5
9 70 9 70 41
7 225 7 232 3
2 22 5 37 2
3 279 3 317 2
12 17 12 110 1
10 67 10 234 2
9 33 9 33 36
9 70 9 95 1
4 112 5 134 1
4 65 4 174 2
4 300 16 180 2
X 33 X 33 15
14 27 17 63 1
17 78 17 81 4
2 340 11 170 2
9 15 11 65 1
13 140 13 140 28
14 212 14 213 3
1 315 12 98 2
13 213 13 218 2
10 65 10 148 1
14 122 15 170 2
6 37 6 37 14
13 179 13 197 1
7 34 7 104 6
9 19 12 167 4
8 47 8 50 2
6 141 17 52 3
5 30 5 66 2
1 255 1 256 7
7 214 7 215 1
13 40 13 40 32
18 161 18 165 2
3 44 3 53 3
5 216 5 232 3
8 176 8 196 2
1 84 1 130 5
8 171 15 153 1
4 242 4 242 19
8 96 15 13 4
10 146 10 157 2
6 101 6 106 2
10 7 10 229 2
12 155 12 157 1
3 166 3 167 10
10 191 10 192 8
13 186 13 188 4
12 212 12 212 30
1 177 1 177 57
12 110 12 214 2
4 29 6 290 1
12 185 12 185 25
16 41 16 75 1
1 276 7 186 5
2 243 2 358 3
12 208 12 209 12
1 98 1 101 1
X 214 X 217 3
17 180 17 181 5
16 151 16 151 36
14 73 14 78 4
10 127 10 130 5
10 20 10 216 3
2 360 11 215 2
3 40 3 138 2
4 7 4 275 1
1 53 1 54 7
18 106 18 111 2
4 106 4 118 2
13 98 13 195 1
14 143 14 152 2
2 248 2 249 6
10 152 19 61 2
7 234 7 234 24
2 122 2 185 1
1 62 18 83 2
X 93 X 93 9
4 20 4 222 1
7 58 13 84 4
4 231 7 283 5
13 140 13 161 1
14 129 14 129 26
14 183 14 187 2
X 141 X 141 13
7 166 7 167 4
7 115 7 218 1
1 132 1 136 3
9 15 18 42 2
4 305 4 306 9
17 113 17 113 21
8 216 8 251 2
1 61 1 148 3
4 90 4 110 2
7 77 7 213 3
3 32 3 89 1
X 306 X 306 16
2 152 2 152 49
10 60 10 60 19
1 6 1 66 2
X 137 X 275 1
4 64 4 83 4
7 58 7 59 9
5 199 10 179 1
8 240 8 242 6
16 87 16 88 3
13 179 13 181 3
10 176 10 214 6
1 158 1 182 4
3 318 3 318 24
1 60 1 61 4
10 7 10 175 4
8 11 8 36 1
6 23 6 110 2
3 54 3 55 7
1 215 2 340 3
3 162 3 162 31
19 14 19 48 3
19 22 19 24 2
13 122 13 125 1
1 46 1 256 5
17 121 17 147 2
1 246 1 255 1
4 119 4 119 25
3 161 3 165 2
3 286 17 178 4
3 51 3 87 2
8 123 19 63 4
8 54 15 13 1
2 60 8 64 5
12 234 12 241 1
13 73 13 73 24
11 75 11 76 4
5 53 5 55 2
5 205 5 267 4
6 74 6 99 2
3 313 12 65 3
16 121 16 121 30
6 102 10 121 3
11 48 11 54 1
1 129 1 129 21
7 116 7 123 3
1 69 3 217 5
12 114 12 156 2
7 164 10 79 1
8 120 8 172 1
18 7 18 122 1
10 240 10 256 1
13 210 13 225 7
13 104 13 105 6
16 32 16 33 7
16 67 16 69 3
5 220 5 285 3
12 165 17 152 3
1 69 4 277 2
11 92 11 166 1
9 229 11 119 1
5 185 5 202 5
9 89 10 259 1
3 238 3 314 1
2 187 2 227 1
2 321 2 321 21
6 10 6 37 1
13 11 18 140 2
12 149 12 240 2
5 161 5 266 1
1 67 1 242 1
1 243 1 246 1
12 107 12 140 3
12 118 12 157 1
6 99 15 20 2
16 123 16 123 23
1 67 1 179 3
17 40 17 125 1
3 280 17 168 1
15 46 15 48 1
10 42 11 45 1
X 283 X 287 1
3 278 3 282 1
11 199 11 231 1
4 306 5 245 3
11 138 11 174 4
8 194 8 247 4
1 208 1 377 1
10 33 10 34 14
3 65 3 78 2
17 82 17 107 2
15 84 15 186 2
19 92 19 92 29
18 35 18 142 4
18 49 18 64 2
2 171 2 171 32
18 119 18 124 1
8 135 8 137 5
16 61 16 61 55
9 165 9 214 5
11 91 11 106 3
1 105 1 193 4
1 378 13 204 4
11 9 11 171 2
3 43 6 182 2
16 95 16 149 1
5 140 5 140 16
8 227 9 213 2
1 71 1 243 4
5 121 5 126 6
2 139 2 140 4
3 220 3 225 5
16 39 16 82 1
2 90 15 17 5
16 44 16 148 1
2 103 2 137 1
4 137 4 157 2
1 28 15 156 3
13 87 13 88 3
1 49 1 175 1
12 27 12 104 2
2 141 2 141 39
11 185 11 185 37
1 192 18 179 1
7 286 18 107 3
8 196 8 202 1
3 244 17 108 1
5 234 5 235 4
3 208 3 210 5
3 157 3 319 2
13 143 13 143 27
17 107 17 126 1
4 204 4 218 7
4 190 4 203 2
5 145 5 145 42
14 103 14 103 26
5 121 5 134 5
3 290 12 169 2
5 241 6 14 1
2 76 10 55 1
19 14 19 14 54
1 247 1 291 1
4 278 X 84 2
1 360 X 40 2
1 160 1 162 1
14 78 14 198 1
10 179 10 180 12
1 240 1 242 4
10 197 10 197 34
4 82 14 133 1
11 110 11 187 2
6 289 6 296 2
10 244 10 246 2
10 13 10 13 37
11 73 11 78 2
13 28 13 110 3
X 185 X 287 2
11 77 11 180 4
9 159 9 226 1
8 124 19 68 3
1 121 1 121 29
4 169 4 170 7
12 6 12 6 14
10 111 10 126 4
3 24 3 155 6
18 155 18 170 3
7 94 7 94 30
7 57 13 7 2
4 56 4 253 2
4 20 4 231 2
2 75 8 97 3
19 112 19 112 24
11 120 11 194 2
13 88 13 88 41
18 63 18 77 4
13 93 13 130 1
10 10 10 11 14
1 11 1 256 3
17 122 17 135 1
7 63 7 221 1
5 148 5 149 8
14 73 14 176 3
13 72 13 73 9
15 128 15 143 1
7 149 7 162 2
2 264 2 335 1
15 29 15 107 4
3 245 3 279 1
X 272 X 300 2
8 199 8 205 1
10 42 10 198 5
4 295 5 291 1
17 15 17 15 8
16 30 16 158 2
X 68 X 209 1
9 193 9 216 4
X 261 X 266 9
11 147 11 184 4
1 66 1 164 1
9 238 9 238 38
14 115 14 116 4
18 85 18 89 3
4 185 10 100 3
4 202 5 289 1
4 15 10 46 2
3 208 3 209 7
2 58 10 256 2
11 213 17 93 1
15 54 15 84 2
12 193 12 193 54
6 136 6 252 5
1 163 1 163 44
17 74 17 87 9
4 230 7 300 1
11 179 11 179 34
11 153 11 157 3
13 36 13 37 8
2 123 2 220 2
3 269 3 270 5
12 94 12 217 3
5 85 5 268 3
3 231 3 241 2
3 16 3 26 1
8 159 8 187 1
6 171 7 197 1
2 116 2 199 1
6 31 6 39 3
4 183 4 207 4
4 178 X 318 2
14 132 15 70 2
2 158 5 63 2
9 229 17 92 2
14 67 14 74 1
5 146 5 148 1
5 114 5 116 4
4 263 11 156 2
11 171 11 231 2
3 32 3 210 3
5 47 10 25 2
10 74 10 75 6
5 185 5 185 22
15 50 15 50 19
1 245 1 265 2
10 202 10 202 27
6 54 6 114 1
13 76 13 82 4
7 286 18 110 1
5 279 5 280 2
8 253 8 253 20
4 206 6 293 2
9 238 9 239 10
5 13 5 79 3
4 43 4 69 4
18 18 18 146 1
5 61 15 77 2
3 119 3 147 2
7 157 7 157 44
6 149 6 149 24
7 126 7 126 43
3 139 3 142 2
1 313 1 343 3
1 38 1 150 1
10 105 10 107 1
9 55 9 188 4
17 120 17 128 4
7 117 7 132 1
4 285 6 298 2
6 10 6 32 2
8 197 8 233 7
5 279 X 114 6
12 110 12 150 1
16 9 16 125 2
8 148 15 166 10
17 147 17 147 34
10 28 10 28 38
18 97 18 148 3
10 127 10 129 5
1 180 1 372 1
13 102 13 128 2
14 239 14 239 27
1 37 1 37 28
9 63 17 176 1
5 183 5 206 3
7 37 7 37 25
11 98 11 220 2
1 218 14 126 3
12 78 12 101 1
2 260 X 91 2
1 36 14 103 7
18 47 18 66 1
9 105 17 57 3
17 25 17 100 3
17 10 17 175 5
5 196 5 197 3
4 78 4 252 2
4 17 4 138 4
8 26 8 27 4
1 394 1 394 5
16 116 16 117 3
18 65 18 74 5
6 183 6 226 4
13 50 13 85 2
1 269 2 359 2
1 23 5 242 3
4 168 4 171 12
3 229 3 269 2
18 143 18 145 5
3 260 3 263 7
11 63 11 64 5
18 80 18 82 3
2 25 2 26 13
1 267 7 256 3
9 223 9 225 11
13 37 13 37 20
1 218 1 342 2
1 184 1 390 3
10 233 10 237 6
7 290 18 110 6
5 136 5 137 1
6 276 6 276 39
8 7 8 53 6
2 323 2 324 8
10 77 10 83 2
1 12 1 21 7
2 104 2 150 4
8 81 8 81 24
11 43 11 111 2
6 167 7 206 1
7 158 7 163 6
12 157 12 158 3
6 7 6 7 29
1 329 7 183 2
3 142 3 145 4
14 23 14 24 3
7 192 7 193 11
19 77 19 78 2
1 335 16 146 3
15 147 15 173 3
16 121 16 191 2
8 147 8 245 2
2 59 8 150 1
16 134 16 134 24
4 88 4 89 8
13 18 13 19 6
17 39 17 121 2
6 151 6 158 2
18 140 18 140 26
16 173 16 175 3
11 123 11 123 23
3 40 3 44 1
15 69 15 79 1
9 52 9 59 1
7 152 14 164 4
3 42 3 122 5
11 168 11 173 1
11 22 11 27 5
1 57 1 57 18
12 152 12 209 1
9 114 9 114 37
1 8 1 167 2
4 88 4 248 3
7 253 7 277 2
5 237 5 237 55
5 239 5 240 9
8 171 12 63 1
4 270 4 270 35
5 244 7 47 1
6 17 6 28 1
5 248 9 118 2
3 209 3 216 3
2 168 11 174 6
5 211 5 211 15
1 338 1 391 1
X 78 X 82 2
7 155 7 156 5
8 25 8 75 9
7 104 7 106 2
16 33 16 140 3
4 17 4 168 2
7 282 7 283 11
15 73 15 150 1
1 152 1 167 2
2 342 2 358 1
4 133 4 147 3
10 127 10 131 5
5 228 15 162 4
14 99 14 173 2
8 173 12 222 1
1 331 1 332 3
4 40 4 41 8
17 132 17 133 8
1 157 1 175 2
18 112 18 118 1
15 38 15 59 1
8 261 9 193 10
5 28 5 104 2
6 35 6 71 1
1 263 7 262 2
11 178 11 179 15
1 350 1 350 14
12 126 12 136 5
5 251 5 251 39
6 15 9 134 2
11 141 11 141 27
4 81 4 87 7
5 201 5 291 2
1 251 1 264 3
2 163 2 166 3
4 175 4 202 4
7 130 7 199 1
3 92 3 92 31
1 136 1 293 3
7 209 7 211 4
9 181 9 185 4
1 79 1 81 1
4 271 4 281 4
8 104 8 108 1
5 173 5 174 5
9 116 9 116 33
9 244 9 244 17
7 110 7 111 4
7 202 7 203 18
7 240 7 292 2
8 150 8 244 2
14 59 14 77 1
11 140 17 94 3
X 189 X 189 15
7 9 7 102 1
10 233 10 240 2
X 153 X 157 1
X 227 X 227 14
1 268 11 241 3
11 65 11 66 4
3 216 12 42 1
6 103 6 104 5
9 89 15 156 1
18 96 18 158 3
3 117 3 149 2
1 191 1 247 2
3 89 3 98 2
5 40 5 87 4
12 150 13 108 1
7 178 7 180 9
2 144 5 277 6
1 276 1 366 5
15 196 15 205 6
2 327 2 327 21
13 92 19 92 1
7 50 7 155 3
4 246 11 154 1
7 248 7 259 11
16 28 X 37 1
8 173 15 17 2
2 123 2 124 4
1 254 1 277 4
4 8 4 9 10
3 165 3 169 1
14 110 14 111 7
X 172 X 269 1
8 53 8 54 9
6 186 6 211 1
X 228 X 331 7
10 133 10 134 10
5 86 5 155 4
2 199 15 76 1
11 28 11 217 1
12 15 12 18 3
6 150 6 151 14
13 119 18 93 1
1 223 1 232 2
4 247 4 260 1
17 105 17 154 6
17 17 17 18 6
13 19 13 57 2
15 135 15 136 4
9 58 9 167 1
4 12 4 16 2
17 32 17 35 2
11 197 11 208 1
X 205 X 205 20
18 42 18 127 1
4 31 4 101 1
1 47 5 260 1
3 251 3 256 1
4 79 4 249 1
1 45 1 55 5
1 320 1 336 1
15 125 15 132 2
1 243 1 245 4
11 161 11 161 34
3 49 3 152 2
4 207 X 182 1
3 59 3 138 7
1 320 1 391 7
12 172 16 46 2
16 89 16 89 25
1 29 8 216 1
10 76 10 225 3
10 81 10 133 1
8 51 8 54 1
2 47 2 115 4
10 27 10 28 6
13 65 13 65 29
6 267 6 282 1
15 55 15 55 41
5 192 5 251 2
1 294 14 136 1
11 39 11 54 9
12 193 12 196 1
4 221 10 110 1
X 255 X 256 4
15 183 15 191 5
15 17 15 196 2
6 172 6 173 6
3 167 3 189 1
6 47 6 49 6
16 35 16 130 1
16 90 16 90 21
11 118 11 159 2
12 162 12 163 5
2 273 2 358 4
1 56 1 101 1
6 63 6 64 14
8 125 19 91 1
12 90 12 99 2
2 145 2 192 1
4 163 4 164 9
4 232 6 182 12
8 166 8 193 7
11 42 11 43 8
12 66 12 76 2
6 104 6 105 12
10 11 10 31 1
17 144 17 144 28
12 228 12 228 20
11 147 11 147 19
10 225 10 251 4
15 89 15 90 5
3 281 3 308 2
1 142 1 176 1
4 215 4 216 1
11 222 11 223 9
8 145 19 9 4
10 54 10 54 23
4 274 4 274 35
14 28 14 28 27
12 149 13 208 1
8 125 8 125 18
1 216 14 127 2
16 44 16 45 4
3 214 3 215 9
16 78 16 81 3
10 20 10 21 6
8 120 8 122 2
12 16 13 104 1
17 79 18 118 1
4 254 4 254 28
5 209 5 253 3
4 210 4 210 37
7 70 19 43 7
4 15 10 45 4
6 155 6 156 10
2 192 2 234 1
1 169 1 358 7
19 50 19 73 1
17 17 17 24 1
10 173 19 86 4
1 49 1 161 2
16 11 16 76 1
8 207 8 210 2
8 10 8 19 6
13 182 13 193 7
4 171 4 174 1
18 43 18 43 30
9 28 9 92 1
14 75 14 157 1
11 198 11 199 11
12 111 12 171 2
1 120 1 127 7
14 196 14 196 27
11 57 11 103 1
5 119 5 177 5
7 269 7 297 1
15 150 15 197 1
9 185 9 189 2
6 189 6 232 3
5 37 5 38 8
8 231 8 233 1
7 238 7 299 2
3 64 3 68 3
4 92 4 92 31
5 209 5 262 1
14 223 14 249 3
5 99 5 273 2
8 218 8 219 2
13 77 13 79 2
15 48 17 159 1
17 18 17 154 2
12 174 12 224 4
18 137 18 139 7
16 102 16 133 1
6 45 6 193 4
9 224 9 227 9
3 119 3 119 21
1 81 1 83 4
10 53 10 86 2
10 111 10 132 1
8 104 8 104 13
1 74 1 324 3
6 231 11 202 2
16 194 16 196 2
2 168 2 272 1
5 49 5 49 40
1 33 1 34 5
2 319 2 321 9
17 113 17 174 3
2 105 2 108 1
4 141 4 142 7
16 162 16 162 25
7 141 7 147 4
18 116 18 122 3
2 63 15 21 2
8 197 8 203 1
1 110 1 126 2
13 37 13 172 5
6 82 6 86 6
9 74 9 79 3
1 259 1 268 3
4 35 4 55 4
12 110 12 147 10
15 177 19 74 3
13 104 13 169 3
14 94 14 170 4
2 15 6 84 3
3 312 3 313 7
10 15 10 41 5
15 73 15 177 1
10 14 10 104 2
12 150 12 152 3
5 14 5 126 2
X 105 X 129 3
4 297 4 300 1
2 170 2 239 1
17 164 17 181 1
13 240 13 240 14
2 338 2 338 24
11 180 11 187 8
1 181 1 183 1
3 290 3 292 2
10 204 10 204 13
11 101 18 123 2
7 278 7 279 3
14 182 14 186 2
2 143 5 288 5
5 74 5 76 8
12 177 12 177 36
5 182 5 293 1
10 215 19 10 1
19 31 19 66 5
14 66 14 208 1
4 212 4 285 5
3 60 3 60 33
X 154 X 156 2
2 88 15 119 2
19 10 19 11 7
8 72 8 72 30
1 83 18 8 1
4 76 4 146 2
7 69 7 70 3
15 186 17 67 2
18 162 18 165 4
11 65 11 165 1
8 13 8 13 31
6 25 9 142 2
3 296 3 297 5
11 125 11 149 3
4 9 4 13 1
5 30 5 32 2
11 67 11 210 1
X 214 X 215 9
3 241 3 241 23
2 165 5 68 1
3 91 3 95 1
3 145 3 147 4
4 73 4 147 1
19 64 19 66 7
15 101 15 104 1
8 6 8 168 1
8 66 8 98 2
11 231 11 232 4
8 178 8 259 1
12 188 12 189 4
3 17 3 180 2
14 99 14 99 18
8 142 8 161 2
12 185 12 187 9
11 70 11 212 3
9 86 9 179 1
4 124 4 208 2
13 225 13 225 42
4 148 4 176 1
19 88 19 93 5
7 217 7 219 3
6 252 6 252 29
16 39 16 39 24
14 141 14 157 1
2 344 4 305 3
18 74 18 181 1
18 25 18 29 1
1 17 1 18 12
2 246 2 246 36
11 160 11 229 3
3 286 3 286 46
1 233 1 239 1
11 156 14 113 1
3 125 3 128 2
7 280 18 156 1
15 66 15 88 3
9 239 9 244 8
7 77 7 229 4
2 316 2 345 3
8 255 8 255 14
19 19 19 19 17
10 56 10 254 3
2 197 11 31 2
9 231 11 145 1
14 66 14 66 32
5 157 5 180 1
3 300 3 303 4
11 81 11 81 22
10 186 10 188 7
10 10 10 256 1
13 207 13 208 8
7 59 7 258 1
3 151 3 280 1
6 136 6 204 2
5 224 9 92 4
6 124 6 233 2
6 262 6 267 2
8 90 8 103 3
12 122 12 131 3
14 204 14 208 4
4 82 11 155 5
2 196 4 62 4
11 85 11 86 6
11 75 11 107 2
3 64 14 122 2
6 256 6 285 4
3 272 3 277 1
4 14 10 47 2
15 30 15 38 1
3 307 17 161 5
X 184 X 302 4
10 93 10 152 1
2 270 17 123 1
14 162 14 239 4
14 49 14 94 5
5 244 5 245 11
16 177 16 177 31
6 6 6 14 2
4 24 4 36 3
4 236 6 182 1
3 105 3 108 3
3 226 3 229 1
X 195 X 195 17
10 47 10 252 1
12 35 12 35 33
13 138 13 215 1
9 84 9 85 10
8 205 8 238 1
17 171 17 171 21
11 235 14 113 4
12 26 12 237 1
8 30 8 32 4
14 21 14 38 1
1 164 1 164 43
3 229 3 230 6
8 250 13 154 1
13 196 18 64 1
10 193 10 194 5
7 246 7 250 3
6 131 6 216 1
4 193 6 83 2
4 91 6 270 2
15 191 15 200 3
2 189 2 198 3
13 224 18 16 1
5 246 5 246 34
15 45 15 47 4
4 70 4 283 1
12 118 12 201 1
13 28 X 112 1
11 181 11 182 2
2 186 2 224 2
2 79 2 81 4
7 55 7 180 1
12 197 12 238 4
4 216 7 271 6
2 126 2 133 3
X 213 X 213 11
15 128 15 130 1
7 60 7 191 2
14 132 14 141 5
5 103 5 104 6
12 216 12 216 22
9 149 9 149 30
3 65 3 65 31
12 28 12 104 1
11 16 11 219 1
9 98 9 99 10
1 349 1 378 2
2 19 2 38 1
6 91 6 91 46
1 329 12 69 1
3 246 17 144 3
5 130 10 37 2
9 18 9 58 4
7 268 7 301 4
10 230 10 231 3
1 166 12 26 1
19 93 19 96 1
4 267 4 267 32
3 69 3 175 5
12 156 12 159 9
1 390 1 392 2
X 256 X 257 8
12 54 12 58 1
2 258 6 131 1
1 36 18 8 3
1 346 1 346 48
4 81 4 81 40
7 38 7 248 2
14 18 14 227 2
2 200 2 214 3
12 236 12 241 2
7 11 7 14 1
3 23 3 119 1
1 310 16 25 4
12 159 12 189 3
5 131 5 133 2
14 180 14 226 1
10 177 10 214 4
3 197 3 200 4
4 57 4 270 3
15 49 15 50 3
4 76 4 76 17
8 170 8 173 1
1 345 1 345 34
2 270 2 270 15
9 70 9 176 1
4 100 4 135 1
7 93 14 241 1
14 82 14 200 2
1 54 1 139 1
13 122 13 144 2
14 74 14 76 2
13 118 18 159 4
15 202 15 202 30
4 136 4 136 36
5 36 5 109 1
8 109 12 161 1
1 117 1 117 23
2 193 2 193 32
11 97 11 97 20
7 149 7 159 4
7 78 7 93 1
12 92 12 103 1
10 172 10 176 1
7 70 19 46 8
X 176 X 176 9
2 39 5 61 1
4 25 4 26 13
8 239 9 193 1
11 191 17 60 1
3 245 3 247 2
13 164 13 203 1
19 12 19 23 4
8 47 8 57 3
8 243 8 260 1
6 111 6 187 2
10 199 10 199 29
3 130 3 176 2
3 60 3 69 1
5 92 5 208 4
5 201 5 204 5
16 161 18 177 3
9 233 17 55 2
14 124 14 124 36
6 60 6 63 8
X 329 X 329 7
15 106 15 128 1
1 126 1 129 2
9 167 18 27 1
18 115 18 125 2
12 186 12 189 11
8 17 8 32 1
12 62 12 83 1
6 35 6 35 24
5 148 5 150 4
10 128 10 149 4
4 152 4 160 2
9 116 9 173 3
15 58 15 144 2
9 162 18 155 2
12 8 13 211 2
9 45 9 45 30
1 338 1 393 2
5 297 11 101 4
3 34 3 50 1
2 6 2 50 1
4 269 X 19 1
16 83 16 147 6
1 380 13 203 3
3 189 3 189 31
6 43 6 192 2
14 64 14 199 3
12 29 12 104 4
2 152 2 292 7
10 115 10 128 3
2 347 2 349 3
12 120 12 133 1
7 115 7 234 1
5 44 5 44 25
1 384 1 385 5
6 277 6 287 1
11 122 11 122 41
19 86 19 119 1
10 165 X 254 1
9 19 12 196 4
11 132 11 186 1
14 174 14 176 1
10 157 10 180 1
10 146 10 148 1
11 146 11 189 2
1 61 1 189 1
6 263 6 268 5
4 234 7 33 7
14 210 14 222 3
2 340 11 204 1
7 28 7 28 15
7 57 7 57 37
2 111 2 169 1
6 225 6 227 1
14 42 14 63 5
8 95 8 257 3
1 78 14 155 1
2 60 2 60 33
10 170 10 170 17
8 8 8 76 1
4 44 4 100 7
7 61 7 294 1
3 264 3 271 2
13 78 13 95 1
10 109 10 110 5
8 238 8 249 7
10 229 10 230 4
15 31 15 33 5
11 139 11 191 1
5 169 10 59 6
8 20 8 22 6
4 215 4 306 2
2 14 2 21 4
18 160 18 161 5
16 170 16 171 4
5 224 5 300 4
11 179 12 70 2
1 27 1 32 1
1 130 1 297 1
17 102 17 102 42
5 41 15 177 6
15 78 15 125 1
14 238 14 238 27
5 234 5 266 3
8 64 14 165 1
1 47 1 51 1
17 70 17 70 38
2 139 2 142 4
18 51 18 51 29
12 108 12 141 4
4 57 4 57 30
11 140 17 173 3
11 77 11 209 1
16 177 16 178 2
1 19 14 49 2
19 47 19 49 4
2 22 5 20 2
11 191 17 91 2
19 60 19 107 3
13 216 13 237 3
8 57 8 80 1
11 20 11 28 4
13 210 13 210 18
8 88 8 257 1
1 119 15 198 1
2 54 5 46 1
11 162 11 163 5
9 55 9 55 52
3 56 17 6 4
9 34 9 36 4
12 191 12 193 2
10 13 10 14 5
2 271 2 272 7
3 277 3 278 6
8 185 8 212 1
17 52 17 92 3
5 16 5 122 2
4 216 X 276 1
7 74 7 75 4
8 108 8 108 14
7 148 7 148 26
2 219 2 225 3
10 217 19 39 1
9 142 9 143 8
1 266 1 344 2
1 242 1 257 3
1 92 1 127 3
8 228 8 240 5
12 55 12 58 6
12 18 12 27 7
2 303 2 304 7
19 94 19 94 32
16 140 16 142 2
19 114 19 115 7
X 204 X 205 2
1 77 1 77 32
1 183 1 392 1
3 219 3 248 3
3 200 3 250 1
5 186 5 187 8
2 11 2 50 4
9 213 15 88 1
6 283 6 289 4
5 108 5 202 1
17 63 19 74 9
5 302 5 302 18
16 148 16 149 6
1 224 1 232 2
17 174 17 175 7
2 289 2 317 2
14 158 14 158 32
1 71 1 72 6
4 222 4 230 2
13 127 16 139 1
X 245 X 245 4
4 14 5 254 2
8 212 8 247 1
18 96 18 157 3
3 40 3 194 1
5 131 5 194 2
2 183 2 224 2
19 24 19 24 47
1 9 1 180 1
7 118 7 150 3
10 58 10 59 13
5 24 5 25 9
11 96 11 96 25
3 49 3 53 1
2 76 10 62 1
13 64 13 104 1
10 154 10 154 27
1 100 5 115 1
10 177 10 256 1
5 260 5 263 1
5 171 5 172 10
1 182 1 199 1
10 24 10 50 1
X 154 X 155 1
6 31 6 42 3
10 174 10 210 5
3 291 3 291 35
10 94 10 94 30
3 243 17 181 2
11 142 18 71 1
14 169 14 177 3
11 64 11 65 5
1 375 12 184 2
5 218 11 107 1
14 81 14 82 8
1 242 7 182 1
1 70 1 70 27
14 148 14 149 6
4 111 4 112 8
7 39 11 6 4
3 32 3 32 24
5 114 5 114 36
8 120 8 166 2
2 297 2 356 6
14 192 14 204 5
8 56 8 177 2
6 142 12 125 4
3 29 3 169 2
15 43 15 44 17
6 274 6 274 31
7 290 18 107 1
1 277 7 191 1
1 264 1 264 19
6 276 7 297 1
12 116 12 194 4
13 207 13 216 4
7 22 7 129 4
16 39 16 50 2
12 16 12 16 42
14 67 14 71 3
18 110 18 131 5
13 58 13 129 3
16 189 X 118 3
X 249 X 249 20
6 218 6 254 2
4 216 4 258 6
17 98 17 166 2
13 79 16 73 1
15 55 15 84 2
16 36 16 155 4
2 356 11 232 4
7 275 10 87 1
18 72 18 73 8
2 119 5 248 1
7 159 7 161 3
9 163 9 165 4
6 183 6 288 1
6 208 6 246 1
13 212 13 218 7
2 35 10 67 2
1 278 7 200 1
2 234 2 235 13
16 24 X 113 2
18 87 18 104 4
6 114 6 115 2
1 21 1 21 23
1 361 7 60 2
10 100 10 104 4
2 208 2 255 1
1 27 15 153 1
12 95 12 209 2
2 309 2 309 46
14 34 14 37 2
15 66 15 96 5
7 239 7 279 1
9 69 9 70 2
18 92 18 92 18
18 34 18 144 2
1 38 1 40 6
5 266 5 267 9
15 25 15 37 2
19 22 19 28 2
12 17 12 238 2
3 38 3 38 22
4 161 4 207 3
7 278 7 278 32
13 174 13 181 2
13 195 13 226 3
7 123 7 291 1
17 105 17 150 3
1 78 X 83 1
8 6 15 22 2
10 81 10 179 1
3 115 3 116 10
1 91 1 120 2
13 101 13 182 2
12 183 12 184 4
8 21 8 26 1
12 58 12 101 2
9 120 9 245 3
17 81 17 84 7
10 205 10 216 2
19 43 19 44 4
14 59 14 59 21
15 202 15 203 8
9 178 9 236 1
12 42 12 219 1
10 20 19 11 1
1 331 1 335 3
8 66 8 67 8
9 103 9 164 1
3 63 3 66 6
18 44 18 125 3
16 87 16 87 23
3 279 10 233 1
18 6 18 6 16
1 271 2 332 1
9 17 12 202 3
3 241 3 314 11
11 61 11 88 1
6 36 6 39 3
3 307 6 281 3
18 70 18 148 7
6 283 17 65 1
9 50 9 78 1
8 96 15 14 2
1 381 7 174 1
18 160 18 160 29
1 48 1 85 1
6 206 6 209 5
3 239 3 315 4
6 202 6 203 6
2 234 11 69 3
7 218 18 72 3
8 150 8 150 25
10 37 10 197 1
13 91 19 96 2
7 244 7 245 10
1 117 1 125 1
11 132 11 182 2
6 286 6 290 2
8 242 9 194 4
13 113 13 146 1
15 135 19 113 2
10 176 10 177 3
3 103 3 103 28
3 170 3 170 31
8 26 8 70 6
1 63 1 246 2
3 91 3 91 25
14 191 14 191 18
2 179 2 232 3
6 214 6 216 1
3 71 14 135 3
12 141 12 170 1
5 292 9 32 2
4 296 5 245 1
14 175 14 175 25
16 23 16 79 1
2 71 2 74 1
9 20 9 21 1
7 111 7 138 1
1 195 1 304 1
12 189 12 189 20
2 118 2 187 4
8 222 10 166 1
11 216 17 172 4
11 16 11 20 3
8 125 19 62 2
11 92 11 144 1
17 161 17 166 6
6 143 12 128 4
9 32 9 35 5
10 144 10 147 2
X 277 X 294 2
9 199 9 244 1
5 288 5 289 3
14 143 14 163 1
6 144 6 240 4
4 297 11 191 1
4 98 4 99 1
1 29 1 140 3
3 152 3 238 1
6 290 11 203 3
16 132 16 175 2
10 71 10 73 3
6 90 6 92 2
19 80 19 85 1
1 147 1 147 35
6 177 7 103 5
1 340 1 391 10
9 152 11 140 2
12 64 12 83 1
11 93 11 107 1
2 78 2 79 2
6 181 14 120 3
7 300 10 108 2
3 78 3 80 6
7 201 7 202 9
3 55 7 50 1
7 172 7 288 2
18 25 18 122 3
19 57 19 58 10
1 88 1 246 1
13 171 13 171 42
2 243 2 278 1
8 118 9 85 1
8 37 8 76 2
X 16 X 16 5
4 232 7 250 4
X 283 X 285 2
1 110 1 237 1
4 136 4 146 5
16 118 16 134 1
2 87 15 10 3
2 12 2 12 41
12 125 12 150 4
8 65 8 66 10
14 91 14 92 2
1 347 1 355 4
7 120 7 120 32
16 22 16 68 3
1 231 1 304 2
1 91 1 121 1
11 49 11 49 39
3 200 12 51 2
4 206 4 229 2
12 98 12 98 17
8 102 X 166 1
2 158 2 322 4
3 31 3 36 4
13 229 13 230 9
10 54 10 157 2
7 147 10 78 2
16 142 16 162 1
18 31 18 35 5
17 110 17 111 3
1 390 1 390 38
8 158 8 228 1
5 13 5 13 26
8 197 8 232 10
7 226 9 68 1
14 190 14 192 2
4 68 4 191 1
1 96 1 136 2
3 287 3 287 25
6 30 6 127 3
1 271 18 48 1
11 224 18 171 5
1 182 1 307 1
15 131 15 174 1
6 287 7 304 4
3 7 3 169 1
10 100 10 105 3
8 234 8 235 11
1 129 1 304 3
2 64 10 241 3
11 136 11 223 3
2 279 2 280 5
2 64 8 6 7
12 170 12 171 6
8 222 8 251 2
1 15 14 99 1
11 112 11 186 4
14 123 15 68 2
9 215 14 73 2
14 195 14 197 5
13 205 13 206 4
5 153 5 214 3
7 27 18 154 1
2 194 2 194 25
13 78 13 78 34
10 73 10 74 8
2 339 4 238 4
2 144 2 145 6
5 7 5 7 28
18 141 18 142 2
3 143 10 67 2
5 221 5 283 2
10 167 10 168 5
12 104 12 104 20
X 332 X 332 20
10 224 10 249 4
7 36 7 37 2
10 201 10 220 1
9 31 9 39 2
6 194 6 271 1
11 76 11 83 1
6 8 6 16 1
15 25 15 25 43
10 146 10 156 4
1 80 7 257 2
7 148 7 150 4
15 63 15 148 2
9 14 18 44 1
8 102 8 127 4
3 265 14 153 1
4 267 4 279 1
14 74 14 77 2
8 179 8 184 4
1 264 7 263 1
3 150 3 289 1
2 293 2 293 51
2 39 2 108 11
8 130 19 71 4
5 248 5 248 15
9 77 9 186 3
11 138 11 177 3
12 225 13 227 2
14 117 14 188 1
2 264 2 265 9
1 334 1 367 2
7 53 7 76 3
14 172 14 173 4
9 75 9 75 39
7 126 7 279 1
X 169 X 322 1
19 40 19 41 4
10 6 10 139 1
6 251 6 251 31
13 227 13 229 3
X 263 X 266 1
2 143 8 145 1
9 13 9 13 23
11 115 11 116 3
18 8 18 133 1
8 65 8 99 1
7 192 13 80 3
10 236 10 238 9
17 38 17 82 1
1 162 1 162 39
1 270 1 361 2
15 39 15 61 1
4 166 4 210 1
7 253 X 211 2
1 228 1 285 2
1 64 1 143 2
2 346 2 346 30
16 112 16 114 2
4 128 17 19 2
19 78 19 85 2
1 97 1 101 4
14 29 15 146 2
2 38 2 39 5
4 200 4 200 25
13 226 13 228 8
4 263 5 63 1
19 84 19 85 8
16 128 16 193 1
2 230 2 287 4
6 51 6 115 1
2 52 2 56 3
13 30 13 31 8
16 191 17 112 1
15 24 15 109 1
17 127 17 142 1
2 249 11 56 5
2 204 2 256 4
1 109 1 128 2
12 54 12 59 3
18 15 18 18 3
2 117 5 97 3
15 164 15 198 1
X 76 X 86 3
9 159 18 77 1
3 179 7 174 10
8 56 15 13 4
14 222 14 249 4
2 159 2 159 31
1 19 3 261 1
1 204 1 295 1
1 326 1 359 2
9 19 9 170 3
1 21 1 24 5
12 93 12 97 3
4 259 4 282 2
5 35 5 35 29
9 179 9 179 26
15 37 15 104 5
2 37 2 152 3
9 58 9 119 2
2 226 11 26 1
1 324 1 386 2
X 190 X 206 2
9 206 9 234 1
4 22 4 22 24
3 259 3 259 24
11 161 11 162 6
8 195 8 218 4
3 92 3 133 4
1 327 1 328 4
9 60 14 179 1
4 58 4 112 2
X 29 X 31 2
14 117 14 215 1
2 295 2 296 5
3 279 10 237 1
5 130 5 135 5
1 296 1 301 3
13 92 19 107 4
8 165 8 181 4
13 45 13 65 2
6 152 6 153 7
6 218 17 67 2
7 119 7 153 2
1 170 1 347 1
16 108 16 186 2
6 66 6 67 2
3 223 3 226 2
4 82 4 237 2
12 9 12 160 1
1 11 1 141 3
1 264 1 266 3
3 246 3 252 7
8 126 15 151 1
4 104 7 118 4
6 152 6 231 4
6 189 7 206 4
1 177 1 178 4
9 46 9 46 27
4 130 6 71 2
10 237 17 165 2
11 67 17 114 3
10 160 10 217 3
15 27 15 29 2
17 50 17 171 7
2 56 2 83 1
9 71 14 63 3
17 13 17 15 2
6 68 6 114 1
19 12 19 17 1
1 72 1 168 1
16 111 16 194 6
5 33 5 97 1
8 49 8 151 3
17 138 17 138 28
10 185 17 161 1
15 82 15 128 3
3 11 3 92 1
8 82 8 82 19
9 20 9 25 6
18 179 18 180 4
10 167 19 8 4
3 216 3 265 4
18 127 18 164 3
16 83 16 148 6
1 305 10 158 1
8 210 8 211 2
3 265 3 265 24
2 158 2 167 4
4 62 4 80 8
15 63 15 66 4
15 13 15 15 3
X 297 X 297 24
7 284 18 110 2
6 157 6 163 6
5 195 5 204 3
18 105 18 111 5
15 111 15 111 22
9 161 9 190 2
1 360 13 188 2
6 216 19 12 1
1 298 14 99 1
11 149 15 115 1
7 38 7 121 2
2 172 2 235 1
4 275 10 21 1
11 46 11 129 2
2 222 2 223 1
14 41 14 41 42
12 29 12 140 2
11 127 18 141 3
16 111 16 185 4
8 131 8 140 2
X 83 X 87 2
7 63 7 172 1
8 80 8 80 37
5 66 15 99 1
11 92 11 208 1
4 101 4 104 1
3 186 3 192 1
4 235 4 252 1
15 67 15 68 3
4 83 4 83 14
6 30 6 31 5
8 150 14 42 2
5 115 5 116 1
14 26 14 113 1
6 254 6 285 6
6 41 6 105 2
11 20 11 48 5
9 149 9 158 3
10 167 10 167 62
4 28 4 30 1
14 141 14 147 2
13 77 13 77 34
2 100 2 131 3
3 199 3 200 14
4 167 4 270 7
2 308 2 310 1
17 33 17 117 2
X 227 X 229 1
2 250 2 253 6
13 164 13 191 1
3 184 3 213 3
15 100 15 100 17
1 74 1 274 2
8 127 8 235 4
4 50 4 178 3
2 10 2 11 7
6 224 6 225 7
9 12 9 13 1
4 77 4 176 1
10 93 10 99 2
11 145 11 150 6
6 78 6 272 4
13 12 13 160 1
3 97 3 99 4
1 49 1 57 3
8 219 8 220 3
3 230 14 150 1
8 95 15 20 1
1 32 1 260 1
18 111 18 154 2
10 124 10 159 4
3 218 3 249 1
15 148 15 184 3
16 103 16 103 23
8 88 8 88 19
8 202 8 202 18
4 215 7 113 4
19 47 19 78 2
16 164 16 168 4
5 74 5 75 2
2 6 2 77 2
8 228 9 212 3
9 91 9 92 6
12 96 14 238 2
12 63 12 72 1
1 245 1 282 3
3 65 3 68 7
11 76 11 185 12
18 11 18 151 1
2 97 2 124 4
2 66 8 189 3
14 180 14 181 3
16 172 16 178 4
7 268 10 89 4
4 163 4 204 1
2 297 2 318 3
9 31 9 111 5
13 82 16 169 1
13 122 13 123 3
18 78 18 172 1
10 12 16 62 2
14 242 14 242 29
14 195 14 221 1
14 138 15 200 1
9 95 9 124 1
17 8 17 100 1
2 96 2 128 4
2 22 2 99 2
18 105 18 116 3
2 307 11 234 1
2 342 X 319 1
3 92 3 93 4
7 56 13 69 1
12 215 12 216 6
6 62 6 96 1
9 20 12 158 5
1 345 1 353 1
3 278 3 279 1
1 361 1 361 46
1 131 1 303 1
16 151 16 152 6
15 115 15 115 38
14 246 14 246 29
1 21 5 242 2
1 361 1 362 4
9 30 9 43 1
1 247 14 245 2
12 78 12 78 27
16 123 16 124 11
5 179 5 292 2
9 14 12 157 1
2 70 2 76 6
12 162 12 162 51
8 252 15 166 7
3 311 14 159 1
4 219 4 221 2
11 45 11 45 36
17 80 17 81 5
9 7 9 7 33
6 201 6 207 3
4 168 4 180 2
9 192 9 200 1
7 240 7 260 2
2 165 11 222 4
11 49 11 53 5
15 174 15 175 3
16 61 16 62 9
10 58 10 60 8
4 184 4 205 1
11 116 18 82 1
1 78 14 143 3
16 11 16 124 4
12 192 12 193 6
4 82 4 240 5
18 115 18 116 4
4 47 4 156 3
1 265 7 260 2
8 20 8 77 1
1 318 1 335 3
13 209 13 220 1
1 355 13 178 1
4 52 4 155 2
15 172 15 190 4
14 39 14 223 1
10 24 10 28 1
11 35 11 39 1
1 304 14 32 4
4 96 7 298 1
14 198 14 198 24
6 70 6 96 5
3 40 3 40 27
15 10 15 13 6
4 90 X 23 2
10 132 X 240 2
2 202 2 203 5
18 24 18 50 4
19 19 19 20 2
14 214 14 247 3
4 138 5 87 6
6 157 6 157 35
19 86 19 110 1
2 310 5 103 1
8 121 8 121 27
1 392 1 393 5
10 204 10 210 1
8 134 8 137 2
2 206 2 362 2
12 32 12 70 1
2 187 2 188 4
2 84 2 85 7
3 35 3 45 2
5 46 15 178 1
4 128 4 142 4
8 24 8 32 2
1 192 1 194 5
11 31 11 31 41
10 217 10 218 6
15 83 15 184 1
12 82 12 82 38
4 10 4 12 12
5 254 5 264 5
1 86 5 212 1
19 87 19 88 8
4 130 4 142 1
7 205 14 231 2
7 216 7 217 6
14 79 14 79 25
15 51 15 81 5
6 157 6 162 5
12 173 16 185 3
10 243 10 244 3
3 9 3 9 28
2 55 2 77 3
6 67 6 100 3
5 27 5 81 4
2 273 5 154 1
3 152 3 154 1
13 30 13 35 1
1 184 16 114 3
5 260 5 261 6
1 378 13 206 1
2 161 2 163 4
2 360 15 75 4
1 66 1 86 1
2 132 2 136 2
4 151 4 160 6
6 37 6 209 1
10 170 10 250 1
16 162 16 164 4
6 297 7 296 2
17 38 17 121 4
6 172 19 117 1
1 101 1 116 3
9 191 9 212 3
8 122 8 259 6
3 86 3 107 1
1 290 7 269 2
1 19 1 19 16
14 42 14 67 2
9 87 9 238 3
4 87 6 286 1
18 25 18 30 1
18 60 18 62 2
4 247 11 153 1
4 175 4 267 4
5 57 5 67 3
16 184 16 196 1
14 39 14 39 18
3 160 3 163 4
10 184 10 188 1
1 108 1 133 1
11 102 18 41 1
12 38 12 133 1
18 80 18 84 6
6 108 6 110 3
1 380 1 388 1
13 27 13 116 3
8 29 8 29 17
7 148 7 158 1
13 64 18 159 4
14 47 14 68 1
3 95 3 174 2
12 85 12 91 3
9 185 9 186 1
7 140 7 167 1
8 223 15 166 4
11 201 11 235 4
3 17 3 18 6
1 87 1 191 2
1 65 1 190 1
8 131 8 131 31
4 264 4 301 1
1 195 18 80 1
1 232 1 247 2
4 25 4 162 3
5 170 5 172 9
4 277 6 180 2
2 164 2 259 2
1 375 1 375 31
7 275 7 292 2
2 72 5 274 1
15 37 15 107 1
14 121 14 121 34
14 80 14 81 16
12 27 12 32 6
15 75 15 75 30
12 143 12 143 31
8 179 9 228 2
7 47 X 137 2
9 159 18 78 2
11 8 11 9 7
5 101 5 101 32
6 263 6 267 1
7 108 7 139 3
11 60 11 60 32
18 48 18 95 1
1 290 1 302 2
9 204 9 235 4
16 80 16 86 1
3 226 3 227 2
1 18 14 148 1
15 16 17 67 3
16 100 16 196 1
4 215 4 272 1
5 140 5 142 2
4 59 4 267 5
9 222 9 222 29
1 37 18 52 1
3 58 3 63 1
13 194 13 195 1
9 70 9 121 5
4 244 4 278 1
6 289 6 289 28
16 49 16 64 1
16 10 16 34 2
18 157 18 170 2
3 222 17 147 3
1 130 1 138 1
12 87 15 38 1
X 282 X 283 4
9 109 9 114 3
1 80 1 269 2
5 43 5 97 1
2 49 6 108 2
3 220 3 260 3
16 36 16 129 1
4 156 4 156 27
1 377 12 176 4
5 278 16 182 1
2 227 2 228 6
1 123 1 138 1
4 86 4 88 5
5 150 5 153 7
9 228 9 246 2
7 200 7 202 2
9 79 9 193 1
13 145 13 153 1
6 225 6 271 1
4 28 4 28 37
7 47 9 195 1
9 226 9 227 3
8 187 8 220 7
2 207 2 219 1
2 70 5 228 4
11 141 11 189 1
11 36 11 51 1
6 158 6 220 2
13 130 16 41 1
X 226 X 227 3
6 279 14 157 2
7 221 7 221 8
11 93 11 210 1
5 88 5 138 1
5 300 11 156 4
2 328 16 184 1
X 208 X 287 1
3 64 3 185 2
X 224 X 224 9
5 207 5 207 23
10 205 10 209 2
14 135 14 135 43
17 60 17 68 2
2 159 2 322 3
6 200 6 224 3
2 164 2 265 1
17 18 17 52 2
8 172 8 172 30
8 13 8 80 1
19 109 19 109 40
X 86 X 87 1
5 185 10 86 1
9 231 17 94 1
15 37 15 41 1
2 236 2 241 4
3 228 3 280 1
2 82 2 92 8
9 116 9 117 7
17 155 17 184 2
14 53 14 54 2
7 139 7 187 4
4 65 4 259 4
7 177 13 156 1
X 271 X 274 2
16 121 16 155 2
13 65 13 66 3
8 143 9 129 1
9 56 9 189 1
9 134 9 136 5
4 169 5 87 1
16 109 16 170 3
4 111 4 114 3
1 150 1 261 2
1 22 3 313 3
X 72 X 72 11
4 176 4 268 3
4 260 4 262 3
14 124 14 142 3
9 119 9 239 2
1 368 13 188 8
7 211 7 211 28
4 245 4 246 7
14 110 15 161 5
15 78 15 131 3
X 231 X 233 1
1 120 4 296 1
2 219 2 274 3
3 115 3 163 4
11 73 11 146 1
4 219 X 332 2
18 172 18 172 28
12 66 12 151 2
1 91 14 38 1
11 110 11 161 3
4 247 4 251 3
2 34 2 83 2
13 178 13 206 3
3 154 3 156 1
8 196 8 257 2
1 141 1 246 2
8 49 14 18 1
9 49 9 49 16
7 34 18 135 1
X 14 X 16 1
17 187 17 187 29
2 128 2 225 2
10 214 10 226 1
2 36 2 38 4
X 251 X 251 11
9 78 9 183 2
13 173 13 202 1
6 65 6 99 5
3 215 3 217 5
2 214 2 282 1
10 68 10 68 23
12 26 12 69 2
2 118 2 184 1
5 76 5 129 3
1 54 1 66 2
6 258 6 272 1
18 172 18 173 1
5 56 5 73 5
1 89 1 90 11
2 347 5 246 3
11 47 11 88 9
4 222 7 253 2
4 293 4 293 8
11 76 11 141 1
3 87 3 126 1
7 141 7 143 4
15 25 15 50 5
7 284 18 106 5
19 27 19 27 37
13 115 13 123 3
4 78 4 310 1
17 8 17 50 1
3 149 3 163 5
3 308 17 162 1
5 181 5 181 41
10 118 10 185 1
5 269 5 297 5
2 207 11 188 1
8 55 8 65 3
10 55 10 95 1
11 99 18 130 1
5 177 5 304 3
17 150 17 150 38
16 35 16 151 1
15 144 15 180 2
10 8 10 197 1
11 128 11 132 4
10 130 10 131 9
4 201 X 68 3
2 312 11 121 1
18 112 18 112 19
4 168 4 270 1
4 92 7 40 3
12 198 12 238 4
9 80 12 9 3
1 208 1 299 1
10 141 10 175 3
2 259 2 317 1
1 227 1 229 2
1 59 18 43 3
9 195 9 211 2
4 157 4 158 8
9 229 11 193 1
18 113 18 114 8
3 82 3 82 25
14 110 14 115 2
9 117 9 185 1
8 175 9 223 1
6 251 6 252 7
11 66 11 67 3
3 244 3 281 2
12 172 13 111 1
X 277 X 277 9
10 207 10 248 2
11 117 11 144 1
12 216 12 220 1
3 243 3 244 10
3 84 3 137 7
3 57 3 57 28
6 116 6 116 14
4 29 4 29 28
17 6 17 25 2
2 301 2 333 2
4 253 4 253 35
3 99 3 119 1
19 33 19 72 3
2 216 2 217 7
14 48 14 49 2
X 135 X 149 1
6 118 6 200 5
1 276 1 373 3
X 134 X 156 1
7 211 7 212 9
10 186 10 246 2
9 209 9 211 5
8 137 8 139 1
9 19 9 106 2
6 18 6 86 2
6 255 6 285 7
13 171 13 174 5
19 31 19 46 3
6 187 6 188 8
2 259 2 320 3
3 236 3 236 42
13 89 19 116 5
12 117 12 156 5
18 11 18 11 29
1 265 1 347 1
19 36 19 39 1
5 95 9 11 4
1 246 1 291 4
5 94 5 104 2
5 231 5 275 1
X 170 X 316 8
2 50 2 50 34
14 72 14 77 3
7 141 7 292 1
X 37 X 38 2
1 371 1 373 1
17 156 17 158 2
6 170 6 196 5
1 67 16 148 1
2 158 2 259 1
12 56 12 57 6
5 250 5 250 44
8 191 8 259 4
2 198 11 6 1
3 93 3 175 1
6 96 6 248 1
14 183 14 219 5
1 244 1 256 4
11 129 11 220 2
16 36 16 39 2
16 46 16 71 3
16 96 16 147 3
9 131 9 131 27
1 71 4 238 3
3 145 3 146 5
X 180 X 180 7
3 49 3 52 2
2 24 10 107 1
6 216 6 255 1
11 218 11 219 5
1 86 15 201 1
16 187 16 189 2
11 41 11 59 2
12 61 12 62 2
12 215 13 227 1
X 144 X 144 14
16 38 16 109 1
4 302 5 289 3
1 46 1 53 4
11 53 11 53 33
8 217 8 220 7
8 156 8 163 2
9 42 15 206 3
10 63 10 228 1
5 119 5 122 2
17 20 17 20 57
2 269 2 271 2
13 152 13 207 1
6 147 6 149 6
4 294 4 295 3
15 74 15 148 2
2 52 2 140 4
3 260 3 304 2
16 140 16 172 1
18 81 18 83 2
8 130 8 200 2
9 114 9 116 6
3 201 17 47 1
3 34 3 151 3
5 286 5 286 20
1 154 1 185 2
3 135 3 211 1
2 170 2 171 1
10 117 10 119 4
18 26 18 131 2
10 6 10 102 6
11 154 11 156 4
14 144 14 158 5
3 223 3 302 6
6 229 11 201 2
4 53 18 166 1
1 273 11 130 1
X 218 X 248 4
11 45 11 136 1
8 144 8 153 1
10 86 10 91 2
16 137 16 140 6
1 105 1 105 17
5 143 5 149 2
11 114 11 114 35
2 229 2 287 1
14 230 14 244 2
9 34 9 35 7
17 127 17 190 1
8 180 8 181 2
11 226 11 229 1
11 76 11 79 2
1 320 1 322 14
14 81 14 81 25
13 91 19 94 1
6 79 6 80 8
2 42 15 69 1
2 125 2 136 2
2 289 2 320 3
19 43 19 109 2
7 54 7 54 17
15 87 15 88 5
4 25 4 27 5
7 173 7 181 1
6 203 6 206 7
7 59 7 101 2
1 47 15 155 2
2 213 5 65 3
4 106 4 107 5
13 155 13 165 4
5 72 5 274 2
4 302 X 117 1
18 69 18 118 1
9 129 9 203 1
14 50 14 245 3
1 30 1 88 3
1 113 1 121 3
5 163 5 163 31
4 166 4 167 4
13 19 13 116 1
X 138 X 275 4
12 99 12 215 2
3 105 3 127 1
16 141 16 166 1
5 271 5 272 4
7 47 19 11 1
1 356 7 169 1
10 187 15 169 2
1 194 1 196 5
17 142 17 143 3
8 200 8 230 1
7 252 7 259 4
1 51 1 147 9
3 206 3 207 4
7 128 7 238 7
2 276 11 140 4
1 125 1 213 5
9 49 9 148 3
7 147 7 166 1
13 53 13 54 8
5 95 5 134 6
3 78 14 201 4
X 266 X 266 20
1 11 12 55 1
8 187 8 194 6
2 346 2 347 3
1 46 1 255 3
2 316 2 346 4
10 15 10 144 3
4 255 4 256 8
18 155 18 156 5
2 270 2 281 3
1 331 16 21 1
12 126 12 130 1
17 167 17 168 6
11 115 18 84 4
11 224 11 225 10
9 102 9 187 1
11 98 11 189 2
12 238 12 240 6
16 44 16 181 4
14 37 15 55 2
14 109 14 114 1
4 272 4 273 16
13 60 13 90 1
5 181 5 184 7
4 23 10 141 2
16 184 X 34 2
14 58 14 200 1
13 218 13 219 4
10 107 10 193 3
14 119 14 121 2
4 168 4 172 6
X 274 X 294 2
5 294 5 294 21
5 234 5 261 3
2 271 2 273 9
6 163 6 164 9
9 96 9 97 5
8 204 8 204 20
16 162 17 128 2
6 178 6 185 2
3 254 3 274 1
X 188 X 188 6
13 52 13 166 1
1 264 1 278 3
6 173 6 196 4
4 265 7 113 1
2 312 11 207 4
17 70 17 72 1
4 252 4 257 5
14 19 14 19 29
4 89 11 158 1
11 34 11 39 11
4 181 4 181 29
18 10 18 42 1
9 137 9 245 3
7 220 7 222 1
7 274 10 89 3
11 149 11 239 11
1 180 1 307 3
10 9 10 136 1
6 111 6 221 1
12 60 19 44 1
1 76 1 177 5
11 172 11 238 2
8 240 9 206 5
4 289 10 83 1
4 217 4 217 17
7 62 7 97 7
9 67 9 124 1
19 66 19 69 5
5 216 5 251 1
11 240 11 242 2
4 151 4 151 19
2 217 2 219 2
3 189 3 254 2
10 26 10 28 1
6 41 6 209 2
7 218 7 218 38
1 161 14 151 1
15 29 15 36 2
6 35 19 112 1
2 58 16 132 1
3 161 3 163 2
13 68 13 77 1
16 26 16 98 1
13 201 13 204 1
12 193 12 209 1
4 261 4 262 9
1 242 1 243 3
4 188 X 203 1
1 300 1 302 1
2 23 5 203 2
9 83 9 222 1
6 250 6 256 8
11 144 11 187 2
5 45 5 63 1
7 208 7 237 1
15 190 15 190 43
5 220 5 220 8
7 76 9 58 4
2 264 5 230 1
1 282 1 333 1
4 38 4 51 2
4 73 4 117 2
3 252 3 253 4
4 252 8 19 2
7 243 7 304 6
6 203 6 242 2
10 89 10 89 52
4 95 10 108 1
10 239 10 250 1
2 162 2 248 1
14 220 14 220 10
13 30 13 65 1
1 179 1 244 2
17 19 17 155 1
17 6 17 77 1
7 94 7 97 1
9 192 9 214 3
1 341 1 391 3
12 58 12 59 2
12 62 12 62 26
8 190 12 43 1
12 23 12 24 4
10 23 10 32 4
1 12 1 15 1
6 262 6 268 1
5 78 5 81 5
7 151 7 153 8
10 43 10 43 10
8 165 12 62 2
11 230 11 232 2
7 9 7 103 1
12 232 12 232 5
18 18 18 19 1
3 102 3 104 7
12 80 12 81 7
5 103 5 197 3
10 204 10 223 2
5 106 5 108 1
4 285 6 296 7
2 257 2 258 6
8 49 8 50 6
7 198 7 200 2
3 86 3 87 6
16 40 16 76 3
7 283 7 283 35
9 58 9 191 2
X 130 X 130 10
3 245 3 255 2
1 377 7 47 2
18 58 18 65 5
9 72 14 201 3
13 179 13 206 2
1 329 13 106 3
4 70 4 109 1
3 86 3 134 2
16 180 16 181 5
12 76 12 91 1
3 120 3 179 2
4 261 5 300 6
13 76 13 121 1
12 155 17 132 2
9 81 9 84 2
9 215 9 242 2
1 295 1 296 6
4 99 4 236 1
5 152 5 156 1
2 350 2 350 1
7 74 14 201 2
11 64 11 144 1
6 84 6 86 2
9 43 9 135 5
12 61 14 159 1
15 70 15 70 17
3 223 3 225 2
5 65 15 124 3
X 33 X 34 7
8 111 8 126 8
X 192 X 193 4
7 105 19 77 2
2 17 2 134 1
3 315 3 316 9
15 66 17 189 1
3 296 14 155 2
8 224 14 66 2
5 137 5 138 7
11 169 11 170 3
18 80 18 132 1
6 199 6 234 2
1 86 1 169 2
12 60 12 60 45
15 9 15 182 2
2 261 X 100 3
12 188 12 222 6
6 168 6 195 3
4 139 4 142 3
5 86 5 141 2
11 40 11 85 3
9 135 9 136 5
17 47 17 70 3
4 18 5 253 4
10 148 10 149 5
10 107 10 119 1
2 138 5 171 1
2 15 6 8 4
9 107 9 115 1
2 235 11 43 1
3 80 7 176 1
16 40 16 41 6
3 23 11 170 1
8 45 8 45 17
7 63 7 224 3
1 150 12 64 3
15 47 15 58 2
9 196 9 209 10
13 156 13 157 10
16 7 16 152 2
9 242 9 242 34
14 68 14 93 1
4 215 7 112 2
19 17 19 63 1
14 35 14 35 13
10 6 10 6 22
2 50 6 108 3
13 92 16 160 1
7 276 7 288 5
3 185 3 300 2
3 277 3 290 5
11 80 11 96 2
5 205 5 268 7
15 40 15 65 3
11 144 11 206 1
13 66 13 77 3
19 18 19 18 17
3 267 3 267 35
12 31 12 152 1
19 101 19 102 1
8 73 8 74 6
6 235 6 235 20
3 21 3 91 2
11 22 11 108 1
1 297 1 304 3
19 49 19 81 3
5 224 5 224 54
1 212 14 138 1
5 216 5 220 2
9 162 9 162 23
2 51 2 61 8
1 162 16 53 2
4 238 4 306 2
12 25 12 27 5
5 89 5 97 7
7 59 7 186 3
8 112 8 156 6
8 132 8 202 1
4 182 X 180 1
1 148 14 71 1
1 314 1 317 1
11 196 11 206 4
X 159 X 285 3
2 181 4 195 1
3 34 3 35 6
2 20 5 248 3
16 30 16 157 1
3 19 3 19 30
3 242 3 242 32
1 137 1 304 3
11 167 11 229 1
4 17 4 140 5
12 209 14 229 3
7 60 7 61 2
2 312 2 314 2
8 59 15 38 1
5 36 5 37 5
13 43 13 45 1
5 198 5 200 4
3 233 3 264 8
8 133 8 206 1
19 11 19 118 1
13 29 13 57 2
4 230 4 283 1
2 80 2 98 2
8 44 8 104 1
2 136 5 98 1
15 142 15 173 2
7 14 7 150 2
6 18 9 142 1
2 244 2 272 1
1 332 1 355 2
12 8 13 147 1
8 207 8 262 1
15 126 15 127 6
3 159 3 160 6
1 307 1 390 3
1 95 1 95 24
1 274 1 318 2
X 134 X 155 6
2 330 18 21 1
1 154 1 159 4
5 123 5 164 1
4 276 16 45 2
14 232 14 233 6
X 75 X 75 9
8 127 8 202 1
3 171 3 262 1
7 294 7 295 5
1 167 1 305 6
10 150 10 254 3
18 74 18 74 24
1 57 1 62 1
8 62 8 89 2
12 18 12 73 3
12 65 12 66 1
18 100 18 100 29
4 234 10 161 3
1 180 15 157 1
14 103 14 116 4
9 12 9 12 27
7 108 7 108 35
12 42 17 126 2
7 148 14 161 4
6 218 6 218 23
2 248 11 56 7
4 306 5 289 3
7 304 18 165 1
15 131 15 132 9
X 187 X 281 5
1 70 1 160 1
19 24 19 80 3
1 57 18 46 3
18 96 18 159 1
2 125 5 60 1
13 37 16 56 3
14 33 14 34 4
6 61 6 66 1
11 65 18 41 3
16 43 16 46 2
14 104 14 209 1
13 56 16 37 2
5 197 5 298 1
4 94 4 265 2
13 225 13 227 5
9 78 9 81 2
15 136 15 136 35
1 103 1 303 1
7 253 X 209 6
1 117 1 118 7
3 219 3 221 6
X 166 X 167 6
6 43 13 91 1
5 27 5 27 16
6 46 6 217 9
4 247 4 248 9
3 245 3 246 7
11 19 11 86 2
4 7 4 96 1
7 176 7 177 6
13 75 18 176 1
9 176 9 247 3
6 232 6 232 37
9 124 15 202 5
6 207 6 208 6
15 76 15 79 2
10 64 10 251 4
2 228 2 237 1
14 148 14 150 4
2 59 2 60 6
2 52 2 77 3
2 176 2 177 5
7 259 X 209 4
15 25 15 97 2
9 86 9 124 3
3 219 3 232 3
3 70 3 76 5
4 50 4 162 5
1 337 1 340 12
4 128 4 128 42
1 213 1 214 8
1 165 6 275 3
5 169 5 170 4
1 327 1 337 3
14 93 14 117 6
4 189 4 221 4
3 152 3 237 1
2 51 10 72 1
6 188 6 195 2
8 194 9 91 1
6 145 12 128 1
1 143 1 291 2
13 214 13 219 2
14 105 15 161 4
8 100 12 31 1
1 72 2 304 3
1 125 11 192 3
12 8 12 8 34
18 129 18 129 26
11 98 11 218 2
16 94 16 104 1
13 163 13 181 10
13 125 13 125 9
1 16 12 62 1
16 122 16 122 23
7 201 7 207 2
13 183 13 189 2
11 165 11 178 3
6 39 6 42 2
12 33 16 183 1
18 147 18 162 1
5 57 5 73 1
11 8 14 138 1
3 289 3 293 1
5 28 5 128 2
4 220 10 87 1
X 107 X 107 18
4 253 4 270 2
17 105 17 155 2
9 141 9 144 4
7 99 7 126 1
10 41 10 43 7
15 56 15 142 2
8 144 8 145 2
1 231 1 244 1
8 174 9 92 4
3 245 3 307 3
9 166 9 167 6
7 234 7 236 4
4 107 4 109 3
2 65 8 189 7
2 13 6 83 3
3 65 14 112 1
10 201 10 204 2
10 31 10 51 1
6 160 6 273 4
8 57 8 73 2
4 7 4 21 6
2 68 2 69 5
5 69 5 70 2
5 257 5 257 34
11 148 11 200 5
16 165 16 166 3
19 33 19 33 25
9 80 9 222 4
15 23 15 199 4
14 78 14 194 1
19 61 19 65 3
2 42 2 112 1
3 212 7 146 1
9 33 9 36 7
2 174 2 198 3
2 78 2 81 6
1 270 7 106 3
4 302 16 28 1
9 98 12 8 2
1 195 1 195 17
14 72 14 82 1
1 165 16 16 1
2 111 6 95 4
10 226 10 226 21
8 159 19 102 1
5 121 5 132 4
17 58 17 61 5
2 105 10 216 1
14 26 14 97 4
10 122 10 173 1
17 61 17 63 2
1 66 1 66 18
1 276 7 161 1
13 138 13 142 5
1 314 12 85 4
12 152 16 47 1
12 111 16 51 1
9 238 9 242 7
1 252 12 60 1
1 193 1 194 2
6 180 6 185 1
11 7 15 68 4
7 109 7 118 6
10 193 19 54 2
15 100 15 107 1
X 71 X 71 29
9 67 9 71 2
2 66 2 116 1
14 110 14 114 2
6 276 12 55 1
6 99 6 103 1
3 169 3 277 1
14 147 14 155 1
7 133 7 133 9
10 53 10 177 2
1 72 1 73 4
3 127 3 176 1
11 188 11 189 3
5 247 10 177 2
X 28 X 92 3
2 9 6 69 1
6 247 6 248 3
3 134 3 199 1
15 122 15 127 4
4 97 4 103 2
4 103 4 103 26
1 38 1 136 1
6 82 6 83 9
4 9 4 11 3
6 164 6 274 5
7 113 7 239 3
3 264 3 278 4
3 36 3 153 1
X 207 X 307 1
16 26 16 163 7
1 206 1 206 16
15 23 15 24 6
13 196 13 199 1
18 56 18 57 13
1 148 1 148 33
12 187 12 187 32
10 13 10 204 4
4 253 4 281 5
6 173 17 41 1
10 208 10 209 5
1 49 12 63 3
7 97 7 122 1
7 163 7 192 3
1 46 18 10 4
11 183 11 184 3
3 295 17 172 2
1 188 1 188 33
4 68 4 86 6
9 124 15 201 2
7 6 7 9 6
14 226 14 228 3
2 145 2 147 5
18 75 18 90 2
1 252 3 306 2
4 97 4 102 5
1 207 1 213 4
17 89 17 174 5
5 66 5 66 29
5 89 15 124 1
16 107 16 109 1
9 73 9 73 39
6 148 6 254 1
1 100 1 100 13
2 283 11 38 4
6 199 6 199 32
9 73 9 148 2
3 233 3 234 6
2 162 2 164 7
9 220 9 244 1
15 121 15 122 3
1 145 1 146 3
7 266 14 142 1
11 12 11 176 2
3 54 17 85 1
13 107 13 157 5
16 29 16 39 5
1 332 16 83 1
9 103 9 106 1
6 156 6 157 8
8 95 8 95 30
15 93 15 94 5
2 34 2 35 9
5 116 5 118 5
3 127 11 174 1
1 93 1 93 12
2 16 5 18 3
12 81 12 225 3
16 20 16 48 3
1 267 2 335 2
3 54 3 57 2
2 95 2 128 7
17 137 17 154 8
6 250 19 51 2
7 98 7 98 22
3 8 3 8 20
1 273 1 344 1
17 91 17 92 7
16 100 X 35 1
11 148 11 187 4
13 99 13 186 1
6 129 6 134 2
11 112 11 182 1
18 127 18 150 4
X 287 X 287 20
13 185 13 198 4
4 220 10 86 2
3 61 3 61 38
2 226 2 229 1
12 124 12 136 2
15 70 15 72 1
18 176 18 176 16
11 73 11 110 1
3 214 3 269 1
14 63 14 63 31
4 33 4 77 2
1 271 1 272 13
13 234 13 235 5
6 176 19 56 1
6 249 6 251 2
3 97 3 97 29
3 244 3 307 1
8 174 9 192 1
14 24 14 165 3
3 280 3 281 12
5 278 5 297 3
4 66 4 268 4
16 133 16 133 32
8 54 8 196 2
5 229 15 159 3
19 21 19 118 3
13 152 13 202 5
4 299 11 150 2
2 61 8 259 1
16 80 16 126 2
11 157 11 192 4
3 168 3 205 1
1 273 1 338 2
2 301 2 358 3
8 182 8 192 1
9 82 9 82 36
13 228 13 230 5
4 81 4 83 6
5 223 5 224 5
3 24 3 25 6
3 75 3 79 5
7 190 7 215 3
6 276 7 279 2
16 191 16 195 1
8 78 8 79 9
3 15 3 82 4
12 52 12 58 3
10 55 10 174 1
7 249 7 258 6
6 110 6 111 3
18 75 18 164 1
5 209 5 211 5
8 138 8 139 12
6 34 6 89 6
8 32 8 33 8
5 229 5 247 3
5 46 10 254 3
11 117 11 242 2
7 217 18 100 1
19 83 19 83 25
5 277 5 294 1
10 187 10 187 35
11 25 11 217 3
1 204 1 305 1
X 307 X 308 2
4 219 4 250 1
2 243 2 244 6
2 29 2 31 2
5 62 5 261 4
13 102 13 102 38
8 103 8 123 9
1 28 1 37 4
15 81 15 89 4
X 17 X 22 1
X 247 X 251 3
13 221 13 222 2
2 263 X 97 1
3 79 3 81 5
1 273 1 274 3
9 242 14 200 2
4 270 5 236 5
8 84 8 155 3
9 14 9 17 2
12 108 12 206 2
6 207 6 210 3
8 148 8 148 18
2 47 2 75 1
2 207 5 63 4
5 180 5 181 1
14 94 14 95 4
11 124 11 236 1
17 111 17 187 2
2 260 2 262 5
12 123 12 129 1
16 35 16 35 23
2 59 10 215 5
15 24 15 188 2
5 20 5 79 7
1 267 7 257 1
6 67 6 67 39
1 359 1 359 27
12 108 12 115 5
3 230 3 297 8
6 10 6 10 26
5 67 5 67 38
7 252 7 303 3
8 27 17 99 1
1 119 1 127 1
15 82 15 83 9
1 110 1 121 3
1 59 1 63 1
3 56 17 87 2
2 296 2 355 2
8 217 9 91 2
7 25 7 171 4
16 189 X 34 2
14 180 14 187 1
6 221 6 221 36
14 150 14 163 2
X 320 X 320 16
3 75 3 75 43
7 163 7 164 6
7 39 7 40 8
17 108 17 108 9
5 27 5 57 2
1 22 1 22 17
1 133 1 138 1
7 202 7 205 3
5 154 5 275 3
13 69 13 77 6
13 184 13 185 1
10 16 10 216 1
9 77 9 195 5
8 224 8 225 10
4 260 5 299 2
11 191 11 198 1
3 246 3 251 3
1 64 1 66 4
2 72 2 76 1
2 13 9 93 3
4 168 6 169 2
12 113 14 108 1
3 266 14 19 3
7 244 7 294 2
5 276 5 277 1
19 88 19 94 5
11 201 11 202 9
6 257 6 289 2
4 32 4 38 2
2 172 2 172 13
8 46 8 147 1
3 94 3 119 4
6 148 6 149 5
14 38 14 39 3
5 234 9 135 1
11 216 11 217 6
3 228 3 229 7
15 13 15 149 1
15 100 15 101 3
14 179 14 247 1
8 26 8 83 1
2 238 X 193 3
1 321 1 329 3
18 106 18 166 3
12 150 12 153 2
9 109 9 150 3
3 175 3 176 1
11 228 18 152 5
7 115 7 220 2
9 48 9 50 3
14 187 14 225 2
3 203 3 206 1
3 244 17 185 1
2 100 2 133 2
2 47 10 181 1
8 130 8 237 4
15 180 15 191 1
1 311 1 312 7
10 240 17 107 2
7 32 18 102 2
13 66 13 174 1
4 310 X 296 1
3 10 3 11 8
13 229 16 142 3
1 152 1 155 2
8 216 15 158 3
15 170 15 205 2
11 183 11 183 20
18 7 18 26 5
16 39 16 48 2
14 187 14 214 1
2 27 2 117 1
13 72 19 87 1
5 179 10 59 1
8 238 9 242 4
4 118 7 281 1
8 215 9 59 1
1 241 1 241 39
9 181 9 247 1
11 199 14 117 1
11 45 11 219 4
1 139 1 248 1
11 231 11 237 3
6 38 6 42 2
3 76 14 83 5
X 319 X 319 26
X 231 X 231 12
10 209 10 248 4
15 19 15 187 2
1 186 14 29 1
2 95 2 109 4
17 118 17 119 3
X 249 X 254 4
11 104 11 105 8
12 222 12 223 10
18 158 18 172 6
6 227 11 155 4
15 123 15 173 3
7 275 7 278 5
10 59 10 226 3
12 160 17 177 1
11 159 11 214 1
13 164 13 192 5
10 53 10 115 1
14 225 14 240 1
19 66 19 68 1
1 133 1 133 26
9 10 9 10 25
13 90 19 95 1
7 47 18 114 1
12 26 13 13 3
2 24 6 52 4
2 135 10 42 2
3 86 3 88 8
3 56 17 88 2
10 257 10 258 3
3 8 3 9 5
2 323 11 164 1
2 335 15 161 8
X 225 X 328 3
9 85 9 99 1
12 90 15 35 3
1 43 1 219 2
11 8 11 234 1
4 309 X 295 2
12 26 15 65 1
18 147 18 158 2
4 165 4 184 3
3 67 3 78 2
2 36 6 110 1
16 13 16 15 2
4 26 4 41 2
4 234 19 83 4
8 196 8 258 1
2 205 2 323 3
3 167 3 167 26
1 148 1 325 2
9 104 9 219 1
8 52 8 88 3
6 209 6 209 35
17 26 17 100 1
1 261 1 287 3
15 174 15 176 6
2 21 5 108 6
7 109 7 188 2
4 9 4 12 3
1 322 1 389 4
2 94 2 116 1
7 56 13 71 2
2 357 2 358 4
5 119 5 121 2
10 53 10 81 1
12 136 12 205 1
1 24 14 55 2
5 216 5 264 4
5 229 10 62 2
1 244 1 265 4
3 308 3 308 28
4 182 4 218 1
7 252 7 282 3
14 176 14 178 1
7 257 7 269 2
11 14 11 17 3
1 279 1 279 39
16 143 16 144 6
6 135 6 135 17
7 266 14 154 7
4 124 4 229 1
1 376 1 377 3
9 71 9 71 18
1 329 13 209 5
15 90 15 91 12
9 205 9 206 11
7 25 7 108 4
5 146 5 147 6
12 195 12 195 32
8 105 8 163 5
15 55 15 61 4
3 244 17 172 1
X 122 X 132 2
4 36 4 47 8
2 65 2 66 12
5 193 5 195 1
11 30 11 31 12
13 147 13 149 4
2 33 2 116 2
8 201 8 230 3
19 30 19 30 28
13 204 13 231 1
1 85 15 158 1
18 130 18 131 5
1 344 9 166 1
18 114 18 119 3
1 136 1 298 2
14 51 14 62 3
15 58 15 61 2
13 104 13 167 1
8 197 8 234 1
14 244 14 245 7
8 110 8 125 6
19 11 19 77 2
X 40 X 42 3
13 45 13 112 2
7 140 7 153 2
11 172 13 239 4
7 98 7 126 1
6 230 6 271 1
10 95 10 95 9
1 47 1 181 2
2 283 11 75 2
18 143 18 144 8
16 81 16 100 6
5 60 5 98 2
9 199 9 243 4
2 259 2 298 2
8 106 8 125 2
8 169 8 175 2
11 199 11 199 30
2 210 11 115 1
1 188 1 202 1
2 333 15 161 1
11 18 11 19 8
9 96 12 203 2
7 283 7 300 1
18 18 18 20 5
8 120 8 168 6
14 45 14 74 6
18 125 18 152 3
16 94 16 145 2
1 281 7 146 2
8 162 8 181 4
5 86 5 158 2
1 203 1 203 24
7 28 7 219 2
2 110 2 152 2
6 159 6 256 1
6 197 13 76 4
6 157 6 174 2
1 64 6 275 3
12 218 16 84 1
4 258 4 285 2
4 180 4 185 4
4 76 4 95 2
7 114 7 250 2
1 166 1 244 1
6 218 6 219 3
14 22 15 199 4
1 344 7 260 1
17 138 17 141 4
8 213 8 245 2
16 35 16 150 2
17 105 17 113 2
7 61 7 139 1
X 138 X 146 1
7 288 7 292 1
15 198 19 86 1
3 21 18 170 1
19 94 19 105 1
2 18 15 36 1
12 67 12 68 5
3 77 3 78 5
14 142 14 158 2
1 101 1 121 4
9 21 9 213 2
9 91 9 115 1
1 176 1 176 29
14 80 14 196 3
4 232 4 279 2
6 75 6 115 4
8 222 10 256 4
1 274 1 330 1
2 153 2 154 8
3 17 11 167 6
10 91 10 98 2
9 55 9 168 3
10 217 17 164 1
6 143 17 93 1
12 201 12 203 1
12 83 12 86 2
3 96 3 98 1
5 39 10 195 2
15 85 15 150 3
7 70 19 33 3
17 71 17 94 1
16 86 16 93 2
9 129 9 150 2
5 233 5 271 2
7 35 7 218 2
4 189 4 228 5
4 288 X 148 5
3 293 12 110 1
4 8 4 11 4
11 134 11 136 4
3 213 10 78 1
X 70 X 70 11
12 220 16 87 2
2 253 2 255 3
1 197 15 161 1
1 176 1 216 1
1 284 1 333 2
1 260 2 250 1
6 54 6 130 4
X 211 X 228 3
12 112 12 201 2
4 218 4 222 1
19 89 19 93 1
7 102 7 102 29
12 181 12 183 5
8 161 8 162 2
7 186 7 225 2
16 9 X 86 2
13 71 13 71 39
1 268 4 295 2
17 30 17 49 1
1 364 1 364 13
16 180 16 180 27
6 180 6 278 3
1 20 1 20 38
2 158 2 318 2
11 21 11 21 9
11 55 11 57 2
2 265 5 246 4
1 204 1 207 2
10 159 17 163 1
3 181 11 173 1
2 147 2 186 3
3 257 17 170 3
14 177 14 178 2
11 81 11 88 2
8 168 8 169 4
11 17 11 47 1
7 196 13 78 1
12 125 12 131 2
8 216 19 116 2
16 85 16 128 2
17 6 17 7 4
1 98 1 139 4
10 63 10 81 1
17 176 17 177 5
9 163 9 175 2
12 11 15 136 1
9 57 9 153 3
6 9 6 32 3
16 102 16 102 19
2 308 5 30 1
14 190 14 218 1
18 111 18 113 8
5 69 15 178 6
10 159 10 160 12
1 314 1 343 3
3 230 3 296 5
16 91 16 140 3
4 200 10 29 1
2 240 X 196 1
2 312 2 315 1
2 281 11 40 4
1 256 1 257 2
4 129 10 138 4
16 172 16 177 5
1 208 1 208 19
6 165 6 268 5
9 77 9 104 1
4 22 4 23 3
17 55 17 57 4
17 178 17 182 4
14 206 14 207 4
3 23 3 120 2
16 160 18 179 1
14 211 14 212 5
3 309 17 167 3
9 146 9 148 1
1 77 1 265 2
7 136 7 189 6
10 195 10 200 3
1 139 1 140 5
3 228 3 228 18
6 84 6 84 35
1 137 14 132 2
7 71 13 18 7
6 112 6 207 1
1 353 1 354 10
7 24 7 30 2
1 313 1 363 3
X 265 X 265 13
1 331 16 120 8
4 125 4 144 1
6 84 6 93 1
11 93 11 199 2
4 28 4 72 1
9 120 9 125 8
13 111 13 167 1
6 146 6 254 3
15 144 15 146 2
7 262 7 275 1
6 118 6 220 2
9 103 9 197 1
2 275 2 279 1
9 179 9 180 10
2 104 5 41 2
9 124 9 224 2
5 230 5 231 7
13 12 13 157 6
X 94 X 98 4
18 12 18 24 2
X 203 X 312 6
4 83 4 240 3
5 30 5 31 8
17 24 17 77 1
X 135 X 211 3
3 308 14 158 1
10 49 10 50 6
1 331 1 333 1
3 158 11 168 2
1 197 1 304 1
8 9 8 17 2
15 121 15 126 10
12 213 19 91 1
3 166 3 275 5
2 36 2 112 3
1 337 1 338 5
10 138 10 160 1
13 118 18 93 4
2 102 2 137 2
8 157 19 55 4
13 79 16 34 4
6 151 6 255 3
X 264 X 264 15
8 36 8 37 8
3 125 3 132 2
6 237 6 241 5
12 14 15 47 2
19 65 19 65 23
5 148 5 148 26
15 31 15 32 6
1 88 15 157 2
9 222 9 223 5
8 215 8 222 3
2 339 11 137 2
2 144 10 39 4
X 163 X 164 6
3 118 3 119 4
8 6 8 159 2
1 17 1 36 4
7 143 7 293 3
1 24 15 157 2
6 226 6 292 3
1 252 1 253 4
1 297 2 11 1
4 35 4 44 2
11 99 11 151 3
4 178 4 306 7
14 32 14 33 2
14 99 15 78 3
5 130 5 230 6
11 59 11 60 3
7 153 7 292 4
4 233 6 180 1
16 66 X 79 3
15 194 15 205 1
15 26 15 96 4
2 251 5 57 1
14 28 14 212 1
8 243 8 259 2
1 135 1 135 15
9 109 9 151 2
3 169 3 181 1
14 48 14 98 1
1 53 1 255 2
7 249 7 279 2
1 383 1 383 19
9 168 9 247 5
15 68 17 187 4
11 148 11 239 5
9 121 9 199 2
8 8 8 91 3
8 151 8 225 1
2 344 11 233 3
18 175 18 177 3
8 224 14 52 1
7 143 7 289 4
4 143 4 153 3
8 160 8 227 2
13 169 13 186 3
14 54 14 155 1
7 165 10 78 5
15 187 15 193 3
12 109 12 110 4
11 158 11 159 5
2 149 11 188 1
12 35 12 98 1
4 184 4 190 1
4 267 4 268 6
1 130 14 135 5
2 15 6 94 1
3 229 3 231 3
5 33 15 127 1
12 97 15 36 1
1 193 1 231 2
3 13 3 21 2
3 165 3 318 1
11 77 11 182 3
18 126 18 146 3
12 83 12 225 1
10 28 10 198 1
11 50 11 52 3
1 33 15 155 3
1 70 14 238 2
19 63 19 84 3
2 56 6 155 1
2 58 5 47 4
6 92 6 124 1
5 95 9 12 4
7 248 7 258 7
15 184 15 185 7
3 287 17 178 2
3 293 3 294 5
2 89 2 108 3
7 230 7 230 29
19 6 19 117 5
8 100 8 101 4
8 119 12 137 2
5 77 5 104 2
X 140 X 297 4
1 102 1 137 4
15 44 17 159 3
9 28 9 201 1
1 7 1 167 1
4 182 4 288 2
14 93 14 191 2
4 253 4 255 7
2 42 2 169 1
2 247 2 251 3
2 307 2 338 3
17 168 17 169 3
6 171 13 82 2
2 96 2 173 1
1 96 1 138 1
14 30 14 214 2
9 108 9 109 8
8 105 8 126 5
5 34 15 109 1
10 50 10 96 5
8 158 8 196 2
12 98 15 34 1
7 265 7 266 16
13 80 13 96 2
1 70 16 73 1
9 110 17 176 2
5 120 5 139 2
10 97 10 128 3
6 91 6 108 4
7 52 7 147 1
4 262 5 237 1
7 71 7 217 4
4 298 17 54 1
9 159 9 223 6
6 137 6 208 2
4 72 4 240 2
8 235 8 237 4
11 11 11 12 9
12 102 12 214 2
13 171 19 39 1
19 47 19 74 1
11 191 11 191 39
5 274 10 59 4
12 84 12 84 26
1 127 1 303 3
18 79 18 141 1
15 33 15 48 1
3 173 3 287 2
12 52 12 137 1
X 208 X 312 2
11 149 11 181 1
8 17 8 18 5
7 125 7 166 1
3 93 3 133 1
5 93 5 136 4
2 177 2 180 2
9 139 15 157 2
13 75 13 75 41
13 129 19 25 2
7 130 7 131 4
5 165 5 254 1
19 24 19 68 4
7 103 13 73 2
12 115 12 120 2
1 21 1 23 1
15 86 15 149 1
1 96 1 134 2
4 95 4 101 6
3 173 3 264 6
16 95 16 147 5
1 9 1 36 2
1 106 1 111 1
9 84 12 8 3
6 85 6 86 2
2 23 2 169 2
4 247 4 283 5
X 180 X 183 2
1 88 1 101 2
12 21 12 217 3
3 239 3 240 3
8 214 8 232 1
19 88 19 88 35
1 248 1 250 3
3 226 3 252 1
3 207 3 208 18
13 138 13 138 26
9 69 14 202 2
1 304 1 305 2
12 121 12 122 8
5 170 5 177 6
5 139 17 174 1
15 79 15 120 2
1 84 1 124 1
X 139 X 274 4
13 224 13 227 1
16 37 16 43 2
7 189 7 216 4
5 195 5 197 3
8 178 8 179 4
13 27 13 114 5
1 298 14 128 1
13 107 13 109 3
1 255 1 255 17
6 202 6 242 3
5 271 5 294 1
4 192 X 279 2
11 144 11 208 3
11 227 18 154 5
2 106 5 59 1
6 277 14 109 2
4 61 4 98 9
12 52 12 210 3
6 150 6 232 3
4 130 4 132 5
5 210 5 293 1
13 176 13 206 2
9 90 9 92 2
16 175 16 176 8
13 49 13 50 4
18 46 18 166 1
5 105 5 111 1
9 100 9 156 2
12 215 12 227 4
6 169 6 170 15
4 12 4 126 4
3 57 3 70 2
14 198 14 202 2
17 66 17 67 2
18 13 18 51 4
8 8 19 45 3
16 178 16 178 38
9 77 9 154 3
11 43 11 94 2
17 73 17 126 1
15 57 15 141 1
10 242 10 250 2
5 125 5 161 4
2 91 2 98 3
12 146 17 95 2
14 65 14 76 2
13 216 13 219 2
14 229 14 230 6
3 268 3 269 8
19 36 19 48 3
4 27 4 40 1
10 203 10 204 1
1 296 7 131 1
5 164 5 165 8
2 118 2 136 1
8 164 8 166 1
11 145 11 146 7
14 239 14 240 12
11 45 11 91 4
5 236 5 237 7
6 146 6 148 3
1 112 14 248 1
3 43 3 107 2
6 231 6 269 2
16 52 16 55 7
11 34 11 36 6
10 224 10 226 6
19 117 19 118 5
5 172 9 57 1
17 63 17 96 5
14 142 14 152 1
10 103 10 128 4
7 52 7 52 41
5 221 5 244 2
3 7 3 155 1
7 291 7 292 10
16 17 16 181 1
6 26 6 114 5
1 132 1 133 5
11 160 11 182 2
2 154 5 50 2
7 209 14 246 1
2 231 11 123 1
8 8 9 131 2
4 6 10 137 2
6 31 6 72 1
8 158 19 105 1
6 133 6 134 11
1 241 1 242 3
7 215 7 234 1
7 76 7 225 2
17 18 17 30 2
12 172 12 230 4
5 250 6 240 1
6 278 6 279 8
6 105 9 143 1
5 278 5 295 2
5 134 5 135 8
2 317 2 322 8
1 237 1 384 3
17 38 17 147 2
1 269 12 26 1
1 215 1 227 5
17 32 17 117 4
16 119 16 149 2
14 61 14 62 1
18 124 18 163 4
10 132 10 133 10
5 284 5 284 19
11 146 11 156 3
11 105 11 107 4
12 142 12 143 9
X 110 X 122 3
14 68 14 76 1
15 145 15 147 3
11 32 17 173 3
10 145 10 147 4
15 128 15 150 2
17 20 17 22 5
6 128 6 132 4
18 144 18 147 4
4 237 4 278 3
8 19 8 161 1
2 272 2 272 24
7 115 7 296 2
5 183 5 196 2
3 126 3 127 2
14 51 14 194 2
12 198 12 198 33
6 44 6 46 1
7 194 13 178 1
3 268 3 271 3
12 8 13 220 5
13 52 13 53 6
5 11 5 124 7
9 200 9 200 22
6 58 6 241 3
5 57 5 89 2
6 234 6 251 2
3 257 3 284 1
3 38 3 133 2
12 103 12 136 2
5 115 5 199 3
5 272 5 287 1
10 145 10 236 5
12 55 12 57 3
17 39 17 76 2
3 74 3 79 1
10 101 10 102 13
5 251 6 59 1
1 355 13 163 2
4 40 4 42 3
11 156 11 157 11
11 222 11 227 1
3 248 3 318 3
17 11 17 176 1
6 73 6 74 2
3 14 3 105 1
14 63 14 66 12
2 155 2 157 6
14 62 14 197 2
4 70 4 73 3
8 131 8 231 1
2 58 15 142 1
14 64 14 75 1
10 45 10 104 1
18 156 18 164 3
5 279 5 287 1
4 108 4 109 15
2 62 2 96 1
7 157 7 159 5
17 15 17 137 2
15 23 15 77 1
4 139 4 149 3
5 127 9 106 1
5 57 5 159 1
7 63 7 182 3
3 226 3 244 3
13 74 13 127 7
12 127 12 129 4
9 76 9 76 10
19 116 19 117 9
16 144 16 144 26
13 202 13 229 2
6 90 9 31 1
4 124 4 210 3
4 73 4 266 1
16 84 16 88 4
4 59 4 80 2
2 267 15 193 1
13 88 13 236 1
16 36 16 40 3
12 97 12 103 2
13 191 13 194 1
7 295 14 144 1
6 280 7 270 1
17 45 17 104 1
18 126 18 141 1
8 219 8 248 1
15 122 15 124 1
17 109 17 147 4
16 38 16 38 24
8 127 19 83 1
1 217 1 297 3
11 181 11 186 7
11 6 11 16 2
6 23 6 27 1
12 188 12 195 4
3 171 3 205 4
3 135 3 199 3
8 129 8 140 1
2 162 2 165 1
3 242 3 243 7
17 58 17 71 1
16 80 16 127 2
12 150 12 211 3
11 218 11 218 21
2 158 5 103 1
4 145 4 146 3
5 12 5 118 2
7 99 7 99 9
15 186 17 65 2
5 303 11 51 4
8 183 8 184 7
17 140 17 156 7
9 159 9 185 1
4 160 4 160 32
13 11 13 141 3
10 6 10 9 3
4 249 6 295 1
12 63 12 64 9
18 119 18 119 25
10 229 10 231 13
2 239 2 241 5
5 29 5 130 2
11 164 11 165 4
3 104 3 117 4
6 157 6 160 3
16 32 16 157 1
12 182 12 183 11
2 270 2 271 4
5 169 5 213 1
15 7 15 9 2
6 142 12 131 6
7 294 11 6 1
2 327 2 348 2
15 15 15 185 3
15 54 15 148 2
9 38 9 40 2
9 144 9 147 3
1 15 14 49 3
4 31 4 160 2
6 119 6 119 15
7 249 7 253 2
11 15 11 16 11
8 146 8 255 2
16 30 16 30 26
1 199 1 199 30
7 230 7 272 8
5 50 5 50 17
8 23 8 29 1
11 92 11 182 2
9 76 9 104 1
6 190 19 9 2
13 42 13 104 3
6 165 6 225 5
X 246 X 327 1
8 31 8 33 3
X 318 X 320 2
7 110 7 135 1
6 31 11 6 1
6 33 19 109 8
11 226 18 65 1
18 76 18 77 8
13 109 13 111 2
7 25 7 222 1
1 251 12 54 1
15 51 15 148 5
1 113 1 287 1
8 62 8 78 2
2 143 10 24 4
4 266 4 308 1
1 389 12 99 1
11 125 11 151 10
2 9 6 101 1
3 155 3 156 2
8 7 8 255 1
1 294 1 300 4
9 120 9 227 3
2 314 2 335 1
X 32 X 100 2
12 136 12 138 4
5 63 5 104 2
9 97 9 136 4
5 153 5 154 1
10 141 10 220 1
3 160 3 165 2
18 73 18 131 2
6 70 17 23 1
7 95 7 123 1
3 41 3 43 1
8 13 8 15 4
10 147 10 180 6
1 269 1 270 3
6 213 6 255 2
10 47 10 130 2
13 48 13 115 5
3 104 3 127 2
10 140 10 147 1
6 172 13 75 1
16 117 16 119 4
17 79 17 79 19
3 219 3 220 4
1 218 7 265 3
X 92 X 92 12
3 67 7 52 1
13 120 13 159 3
7 234 7 237 3
4 114 4 213 3
9 85 9 118 2
9 68 14 198 5
15 100 15 108 1
3 161 3 162 7
1 162 16 55 1
12 120 12 207 1
3 74 18 69 1
16 78 16 78 25
5 24 5 32 2
1 36 5 299 2
2 66 10 238 1
8 48 8 170 1
4 182 4 200 3
7 151 7 154 7
4 67 4 95 3
12 117 12 158 3
12 97 12 102 4
3 104 3 191 2
8 192 10 251 3
8 142 8 172 1
18 48 18 108 1
14 47 14 62 2
7 126 7 246 2
2 161 11 165 1
3 307 17 167 6
9 116 9 150 6
8 22 8 25 5
11 145 11 192 1
1 70 1 184 1
16 33 16 34 1
13 112 13 112 29
15 136 15 180 2
15 164 15 164 25
2 162 2 246 2
10 18 10 194 5
4 304 X 131 1
2 84 15 50 1
3 156 3 156 23
9 16 9 97 1
14 177 14 177 23
4 192 4 201 3
8 208 8 209 5
6 206 6 207 9
10 214 10 233 1
1 187 1 190 2
2 40 2 85 1
8 111 8 261 6
17 36 17 77 6
13 79 13 81 4
6 221 6 223 6
7 111 7 123 2
12 165 12 185 3
10 241 10 257 1
12 165 12 206 1
5 60 5 61 6
2 41 2 188 1
9 45 9 112 2
13 65 13 88 5
16 66 16 89 1
3 31 19 43 1
13 183 13 208 1
10 233 10 234 8
5 165 5 261 1
15 60 15 144 2
1 274 1 365 1
7 293 7 294 6
2 150 2 185 1
10 234 10 239 2
3 75 3 78 3
9 121 9 175 2
1 231 1 285 1
15 145 15 146 4
1 244 15 156 2
11 139 11 150 3
4 99 7 252 1
1 321 1 326 1
1 106 1 133 4
X 217 X 217 16
4 214 4 271 5
13 112 16 67 1
16 19 16 41 1
6 29 6 50 3
9 173 9 175 2
7 131 7 220 2
1 91 1 224 1
3 134 3 134 34
14 69 14 71 5
10 73 10 240 4
18 113 18 124 2
5 229 5 230 5
15 153 15 154 3
2 33 2 39 7
2 19 2 114 4
9 9 9 47 1
6 37 6 187 3
1 189 1 324 2
4 89 11 156 3
4 251 4 252 4
1 99 1 118 4
14 76 14 76 30
1 137 1 299 4
3 79 7 64 2
18 121 18 124 1
5 26 5 26 44
12 51 12 52 9
14 139 14 139 31
7 276 7 294 3
11 145 11 156 5
15 72 15 178 1
6 255 6 256 7
7 114 7 296 1
7 196 7 211 1
14 51 14 60 4
5 198 5 293 1
17 104 17 105 4
5 34 15 127 2
14 196 14 197 8
5 27 5 143 2
12 189 12 197 4
18 54 18 151 1
7 111 7 116 1
1 346 16 192 3
10 22 10 23 2
18 141 18 141 18
6 192 6 193 12
1 315 1 327 1
2 12 2 71 2
2 271 2 314 2
5 297 9 213 1
6 65 6 74 3
13 235 13 236 8
1 277 1 346 5
1 34 18 26 3
18 50 18 51 2
11 137 11 165 1
8 55 15 153 1
9 7 9 13 6
17 33 17 36 3
4 219 4 222 5
7 235 7 297 2
X 231 X 330 1
3 283 3 314 3
10 150 10 165 5
1 377 1 378 1
4 188 4 207 3
4 69 4 124 2
1 164 6 278 2
1 190 14 246 8
16 98 16 186 2
2 188 2 200 1
14 148 14 148 19
15 25 15 98 1
12 119 12 191 7
2 129 8 146 1
8 203 8 206 4
2 202 11 108 3
16 135 16 136 1
2 182 2 238 2
10 141 10 147 1
17 56 17 163 1
13 130 13 192 1
5 258 5 258 16
9 30 9 31 1
4 214 4 238 1
5 35 5 102 1
8 107 8 109 2
9 31 9 191 2
5 70 5 123 1
10 133 10 199 3
2 94 2 94 20
14 187 14 246 1
10 116 10 245 2
3 93 11 225 4
7 211 7 213 2
1 53 1 253 3
9 226 11 46 1
6 223 6 232 4
X 218 X 330 2
9 19 9 214 3
6 86 6 86 30
10 207 10 246 5
4 273 16 64 1
4 118 7 239 3
9 31 9 114 1
7 30 7 30 24
4 52 4 138 2
1 248 1 291 5
13 139 13 169 3
1 314 1 315 5
1 335 16 26 1
11 196 11 235 1
13 27 16 49 1
13 76 13 77 6
1 315 1 340 1
7 149 7 150 7
4 252 4 252 34
3 149 3 164 3
6 144 6 242 1
10 70 10 71 4
12 146 12 150 1
1 308 1 327 2
16 109 16 186 4
7 36 7 36 16
2 262 2 319 1
7 283 7 285 4
9 196 9 210 2
8 130 8 130 45
X 86 X 86 18
15 107 15 122 1
2 331 2 338 2
2 246 2 277 8
5 229 5 229 16
5 180 5 180 22
13 120 13 160 7
2 192 2 192 28
11 189 11 214 5
4 229 4 236 3
14 141 14 160 1
16 83 16 149 1
18 109 18 156 3
2 317 2 320 5
19 89 19 111 3
16 10 16 192 2
5 162 5 165 3
17 52 17 91 2
1 240 1 307 5
2 321 2 323 3
3 230 3 239 4
6 216 6 265 1
1 270 1 271 7
4 80 4 100 1
8 107 8 107 14
7 228 7 233 1
1 192 1 292 1
3 257 3 257 18
8 175 8 175 19
3 230 3 232 5
2 208 2 252 5
7 245 7 246 13
6 137 6 202 1
4 261 4 290 1
8 94 8 95 4
3 130 13 205 2
5 214 5 215 6
15 75 15 77 3
1 8 1 166 2
1 76 1 212 2
14 44 14 230 2
13 175 13 206 2
19 23 19 30 2
15 118 19 51 1
6 103 6 168 2
1 313 14 239 3
16 107 16 191 2
8 144 9 247 2
18 12 18 50 1
12 38 14 158 1
3 51 3 153 3
14 61 14 61 15
3 11 11 133 2
2 192 2 221 3
10 111 10 129 1
1 221 1 287 2
1 260 1 261 2
11 30 11 30 23
19 103 19 104 8
12 58 12 63 3
17 40 17 117 4
6 49 6 55 2
5 48 5 50 2
6 232 6 243 4
12 97 12 211 1
10 38 10 233 1
1 288 1 289 8
4 62 4 256 3
11 154 11 175 1
6 224 6 288 4
7 172 7 292 3
5 118 5 119 5
4 274 4 276 8
8 31 8 32 6
7 214 11 6 1
5 123 5 165 2
2 57 10 256 1
1 105 1 106 1
6 140 17 67 1
X 229 X 327 4
14 123 14 123 36
6 168 6 170 7
8 254 10 256 1
17 112 17 113 2
12 93 12 238 2
9 8 9 10 4
1 125 1 303 1
2 359 2 359 31
11 20 11 24 1
3 228 3 295 2
7 171 13 167 2
15 97 15 120 1
11 198 11 210 1
1 106 1 108 3
14 192 14 194 4
15 203 15 204 3
14 142 14 154 2
5 292 5 292 6
16 100 16 111 1
18 9 18 108 3
14 59 14 201 1
12 89 12 97 4
7 175 12 16 6
5 13 5 17 4
8 156 8 199 7
10 75 10 76 11
12 128 12 207 6
3 223 3 224 4
1 253 11 184 2
9 110 17 111 2
2 103 10 84 1
1 78 1 79 6
1 212 14 133 1
3 125 13 233 5
11 168 11 225 1
13 86 19 33 1
18 116 18 119 1
12 7 12 184 1
17 124 17 124 11
3 194 3 213 1
3 245 17 145 3
14 153 14 199 2
2 320 2 320 39
10 147 10 238 3
17 126 17 177 2
X 146 X 148 3
8 65 8 86 5
12 120 12 124 2
2 246 2 247 8
4 309 X 278 1
10 86 X 250 4
14 25 14 105 2
16 154 16 169 2
5 133 19 7 1
14 209 15 157 1
1 167 1 306 2
11 113 11 131 3
13 203 13 204 8
3 74 13 202 1
2 209 5 64 3
9 41 19 17 2
1 49 1 49 21
14 145 14 158 4
1 251 11 184 1
19 16 19 26 1
19 91 19 114 2
10 181 10 218 5
X 77 X 85 2
4 56 5 56 1
4 232 4 236 2
4 38 4 57 1
16 35 16 189 1
10 18 10 171 7
8 132 8 156 1
17 39 17 182 2
4 101 7 302 2
3 61 14 110 5
9 42 9 79 2
15 28 15 30 4
15 18 15 19 4
15 76 15 121 1
3 144 3 274 5
14 64 14 194 1
4 218 X 226 2
1 303 1 304 7
7 131 7 140 1
8 106 8 106 22
10 53 10 54 6
19 19 19 85 1
1 293 1 294 2
4 165 4 186 3
1 149 1 175 2
7 281 7 297 1
18 130 18 134 2
4 179 4 180 4
X 23 X 314 4
1 123 1 124 1
4 297 4 302 1
5 15 5 147 4
11 106 11 219 4
12 17 12 25 3
4 74 4 93 1
7 166 7 283 3
3 46 3 51 3
5 272 5 289 5
2 190 2 190 24
15 144 15 145 13
2 217 2 217 33
15 23 15 25 3
7 166 10 112 2
8 151 14 18 2
10 176 10 178 4
15 23 15 112 3
X 180 X 279 4
16 97 16 140 5
10 21 16 34 3
6 137 6 201 2
2 204 2 206 3
2 6 2 12 2
2 117 2 297 1
17 95 17 96 8
1 389 12 142 2
11 100 18 123 1
17 95 17 113 2
11 67 11 146 3
9 36 9 37 12
2 211 2 211 23
18 159 18 179 2
11 55 11 56 5
3 259 3 292 2
2 252 2 256 3
8 61 8 90 2
7 244 7 250 3
6 30 6 40 4
13 47 13 95 1
5 118 5 140 1
9 60 9 60 25
11 170 11 171 13
1 153 1 154 3
1 242 2 324 3
2 13 2 75 3
14 155 14 166 1
12 228 16 107 1
3 98 3 99 4
11 212 17 88 1
1 162 1 163 8
5 121 5 162 5
11 170 13 237 1
11 167 11 175 4
14 137 14 209 1
10 112 10 162 1
1 185 1 186 2
1 264 1 275 1
2 278 2 279 4
3 90 3 133 1
14 130 14 131 4
12 26 13 14 2
2 195 2 235 1
14 151 14 163 1
5 280 5 297 1
1 299 7 47 1
17 18 17 105 1
13 92 13 96 2
7 214 7 234 9
5 24 5 145 1
3 162 11 171 6
13 29 13 31 2
1 29 2 275 1
13 46 13 76 1
3 176 19 40 3
2 64 9 88 2
12 96 15 32 1
8 112 8 125 2
9 182 9 188 2
6 137 6 148 2
8 139 8 181 1
X 186 X 190 2
3 288 12 208 1
7 124 7 125 2
18 39 18 143 1
19 98 19 102 2
7 166 14 130 4
8 157 8 197 1
18 86 18 89 4
10 205 10 222 2
2 161 2 164 3
1 67 1 245 2
3 129 3 143 1
2 192 2 213 1
11 200 11 228 2
15 9 15 11 1
4 119 4 152 1
1 148 1 151 1
3 165 3 265 1
10 175 10 214 1
5 47 15 197 1
12 172 12 173 4
15 145 15 171 2
11 77 11 146 2
6 29 6 186 1
2 195 4 61 4
4 116 5 48 1
13 152 18 87 1
5 207 5 210 2
3 250 3 256 3
2 226 2 235 2
10 250 10 252 6
10 176 10 223 2
3 261 3 261 39
15 113 15 114 1
3 93 3 134 1
17 89 17 90 6
7 36 7 224 1
7 269 7 273 1
1 225 1 227 3
2 8 6 85 1
4 282 10 161 1
8 20 8 79 1
3 114 3 139 2
13 63 13 171 3
15 85 15 186 6
2 215 2 244 1
3 166 3 201 1
1 76 7 168 2
11 174 11 233 5
1 311 1 388 2
2 43 2 80 4
10 183 10 184 10
9 69 14 203 6
3 254 3 255 4
10 144 10 144 22
9 247 X 332 1
10 120 10 191 2
6 166 6 273 1
4 66 5 246 1
14 29 14 229 1
4 175 4 176 8
2 292 2 332 3
6 226 14 110 1
1 263 1 273 1
16 8 16 75 5
2 296 2 362 1
2 44 2 85 1
X 76 X 76 17
14 168 14 179 1
13 177 13 179 1
3 282 10 241 1
3 216 3 245 1
5 235 11 214 1
1 92 1 126 2
6 195 6 196 9
2 247 2 248 5
12 218 12 220 2
1 301 1 301 21
16 77 16 123 2
7 144 7 200 2
8 15 8 29 1
1 311 1 311 32
12 107 12 141 3
13 63 13 107 3
14 64 14 76 3
10 115 15 154 1
2 74 10 60 1
5 221 5 222 7
11 18 11 21 2
10 22 10 220 3
2 57 15 146 1
11 94 11 107 1
8 173 14 63 1
1 305 12 26 1
19 66 19 87 1
12 179 12 181 7
2 21 5 202 2
3 240 3 240 21
19 72 19 72 20
10 77 10 230 2
1 36 5 164 2
5 221 5 303 1
1 71 14 242 2
13 204 13 205 11
2 77 2 89 6
2 32 10 69 1
12 159 12 171 1
15 126 X 143 1
11 6 15 10 3
14 94 14 94 34
6 279 14 56 4
6 66 10 139 2
15 104 15 106 6
18 75 18 146 1
3 57 3 58 3
10 230 10 230 41
8 117 8 118 3
X 278 X 294 2
5 232 18 50 2
1 50 18 130 2
1 208 1 302 1
11 99 11 188 2
4 29 4 107 1
7 138 7 190 1
5 181 5 223 5
19 21 19 86 3
13 160 13 180 1
3 78 3 201 1
16 63 X 91 5
2 273 2 319 1
3 128 13 176 1
9 157 9 184 1
X 156 X 158 1
1 13 1 15 1
8 224 8 245 3
16 109 16 193 3
2 136 5 151 5
6 272 17 87 2
7 77 7 210 2
18 11 18 14 3
12 168 12 205 2
3 269 3 302 3
11 6 17 99 3
14 187 14 207 2
3 89 3 99 1
16 20 16 189 2
6 81 6 92 1
4 16 4 18 5
6 196 6 203 1
3 264 17 171 3
14 50 14 52 4
13 19 16 92 1
15 22 15 124 3
9 197 9 198 11
6 174 6 200 4
13 110 13 119 3
6 32 6 93 1
3 248 3 305 3
14 232 14 234 3
2 143 10 39 4
1 270 18 108 1
15 40 15 60 2
16 89 16 196 2
11 140 11 194 11
11 234 16 67 1
17 186 17 186 25
17 70 17 87 1
6 18 6 32 1
18 53 18 53 28
6 39 6 40 5
11 147 11 200 2
8 54 19 46 7
3 82 3 85 1
3 167 3 171 3
1 243 1 288 1
X 80 X 80 20
2 331 2 332 7
12 172 16 34 5
17 56 17 150 1
16 38 16 122 3
1 205 1 301 2
16 20 16 36 2
16 7 16 22 3
7 229 9 168 1
4 182 4 182 24
6 167 6 170 11
1 122 1 141 1
19 33 19 47 3
12 32 12 110 3
15 107 15 112 1
9 241 19 17 2
2 134 2 215 2
14 197 14 200 1
11 170 18 174 5
X 230 X 230 10
5 53 15 76 4
8 46 8 150 2
14 64 14 64 34
6 101 6 102 2
9 246 14 201 1
13 110 16 45 7
6 97 19 53 2
7 105 14 126 3
X 68 X 69 7
1 321 1 323 6
4 37 4 38 1
10 235 10 241 1
2 289 2 290 14
10 172 10 178 8
4 257 4 264 3
14 39 14 208 1
6 218 12 125 5
3 13 3 14 4
2 102 5 192 3
14 93 14 94 3
12 191 12 191 35
1 242 7 176 2
2 17 2 137 2
11 190 11 212 1
13 115 13 115 21
13 180 18 173 4
6 67 6 68 7
1 283 1 333 2
1 262 1 263 5
9 211 12 179 5
1 91 14 36 4
3 309 3 310 5
X 97 X 106 2
2 231 X 197 1
3 114 3 116 1
12 156 12 187 1
14 72 14 189 2
5 115 5 250 1
X 72 X 73 1
15 18 15 124 1
7 23 7 187 1
9 103 9 198 2
16 106 16 136 1
15 164 15 200 1
5 34 10 92 2
19 59 19 110 1
1 8 1 86 1
11 12 11 102 2
16 17 16 17 26
7 34 9 58 5
2 79 2 123 1
9 121 9 122 6
10 228 10 229 4
15 170 15 196 8
11 99 11 126 1
8 120 12 62 2
18 152 18 154 2
14 116 14 122 3
1 283 1 322 1
9 191 9 192 2
3 277 10 250 1
10 192 10 193 8
2 22 2 98 1
17 56 17 57 6
2 245 2 246 7
1 349 1 353 2
1 214 1 215 3
1 278 7 260 2
7 142 7 161 4
13 84 13 185 6
10 135 10 176 2
11 91 11 143 1
11 100 18 164 3
2 296 2 297 3
13 82 13 85 4
1 146 1 147 12
9 121 9 200 2
2 113 2 115 5
4 74 4 154 3
13 140 13 143 4
6 76 6 101 1
6 130 6 132 1
4 133 4 157 2
1 112 1 232 2
2 109 2 110 4
12 220 12 222 1
4 68 4 187 2
15 130 15 132 3
14 242 14 244 6
6 63 6 74 1
X 149 X 149 38
10 182 10 184 6
6 294 6 295 4
2 59 19 10 1
15 123 15 171 1
12 21 12 22 7
2 359 11 236 1
16 105 16 139 2
14 205 14 214 4
19 59 19 96 1
8 165 8 168 1
2 210 2 271 5
6 87 19 15 1
1 72 1 72 33
9 29 9 190 12
7 242 7 300 1
1 279 1 334 6
12 110 12 170 1
14 55 14 70 2
3 82 3 129 1
15 78 15 80 3
3 22 3 28 1
8 132 8 201 3
2 43 2 56 1
13 206 13 209 3
3 219 3 295 2
2 127 2 153 1
2 32 2 33 2
11 61 11 62 2
3 77 13 80 2
6 135 6 203 1
12 79 12 85 2
2 42 2 69 1
9 223 9 224 8
16 78 16 175 1
9 205 9 229 2
1 357 16 96 2
5 208 5 262 3
4 239 4 240 9
6 50 6 52 2
16 149 18 88 2
8 118 8 189 1
18 178 18 180 2
X 227 X 328 2
1 234 1 235 3
6 160 6 160 29
1 330 1 378 6
7 112 7 278 5
9 16 12 8 1
3 297 3 298 6
5 56 5 60 1
2 201 11 108 3
10 33 10 35 1
7 73 7 179 3
11 6 11 88 2
5 284 11 8 2
3 35 3 44 1
3 167 3 179 2
15 195 15 199 5
4 90 4 92 2
10 147 10 148 7
2 301 2 342 1
6 103 10 175 3
11 152 X 149 3
2 207 5 34 1
2 260 X 14 6
16 183 16 184 5
2 236 11 44 5
7 173 7 175 5
2 161 2 165 2
17 137 17 160 3
11 148 11 180 2
2 273 2 275 5
12 162 12 173 7
1 55 1 56 8
5 65 5 90 1
6 218 17 66 1
1 255 1 257 3
9 9 17 135 1
2 241 2 263 1
1 383 12 179 3
2 196 5 57 1
2 84 2 88 4
4 147 4 150 4
8 33 12 33 4
X 271 X 271 10
10 31 10 32 5
1 108 1 108 22
2 211 2 278 4
14 38 14 211 2
1 331 1 354 1
4 19 4 249 1
3 68 14 124 1
8 226 8 248 2
X 286 X 286 24
19 14 19 94 4
7 56 7 72 4
12 213 12 213 29
1 265 7 167 2
11 124 11 238 3
1 209 1 212 3
3 252 3 256 1
12 18 12 217 4
18 75 18 162 3
1 235 1 249 1
1 207 1 207 15
9 70 9 189 3
2 183 2 227 2
1 178 1 268 2
1 278 1 282 1
13 71 13 75 2
13 212 13 213 3
13 44 13 47 6
14 243 14 243 27
X 90 X 91 3
2 257 5 229 2
1 72 2 338 1
2 305 2 306 5
4 248 4 248 26
11 144 11 145 6
2 344 4 294 2
1 155 1 164 4
7 57 7 273 2
5 281 5 299 1
2 296 2 298 4
9 38 9 45 2
3 235 3 269 3
6 8 6 18 8
7 50 7 187 1
8 229 8 259 9
9 36 12 203 2
7 107 7 112 10
19 63 19 64 2
7 35 7 239 1
2 334 5 245 2
3 281 3 282 10
4 116 5 208 1
10 43 10 50 2
1 20 14 151 3
5 297 5 304 1
2 237 5 301 1
5 251 5 252 6
X 111 X 111 8
6 16 6 81 1
12 149 12 153 1
13 46 13 46 20
4 102 7 285 2
10 197 10 200 1
6 286 6 286 29
8 75 8 76 2
5 139 5 140 2
16 112 16 117 1
7 60 7 60 22
15 171 15 196 2
17 79 17 126 2
11 150 11 193 9
5 119 5 119 23
9 86 9 98 1
7 215 7 218 3
11 200 11 242 3
1 92 1 92 14
15 184 15 194 2
14 235 14 236 8
4 216 X 314 2
10 164 X 255 2
18 74 18 129 2
7 30 7 224 1
2 327 16 196 1
X 199 X 199 11
1 318 7 176 1
7 76 9 60 2
2 178 2 230 6
X 172 X 172 13
14 215 14 219 4
13 144 13 145 3
9 14 9 16 3
16 38 16 74 1
1 244 1 251 1
9 232 17 182 1
9 175 9 224 2
3 267 3 271 6
9 87 9 236 1
6 99 6 101 3
1 95 1 140 2
3 34 3 150 3
14 93 14 205 1
1 50 1 79 1
10 62 10 62 23
2 220 2 235 1
8 124 19 81 3
3 24 3 147 1
18 149 18 151 4
5 98 5 132 1
5 111 6 233 1
17 33 17 35 3
3 230 14 17 2
3 65 3 137 7
6 36 6 204 1
2 43 2 52 2
6 232 11 197 1
4 39 4 56 2
10 209 10 246 2
X 218 X 218 10
X 187 X 286 1
6 217 6 298 4
2 349 16 193 5
10 19 10 192 5
7 148 7 149 3
1 34 1 35 4
8 67 8 182 1
2 227 2 227 33
4 281 X 296 2
14 169 14 169 29
1 185 1 389 2
17 7 17 174 1
15 201 19 113 2
18 156 18 166 2
13 62 13 236 1
13 92 13 187 1
5 35 5 93 4
2 117 5 103 2
13 153 19 97 6
2 22 5 248 2
8 9 8 19 3
3 290 12 66 1
9 40 9 132 4
11 6 15 13 1
13 234 16 137 1
6 117 6 227 2
12 242 12 242 12
1 146 1 178 1
2 146 8 23 1
10 253 10 254 3
3 236 3 237 9
17 64 17 65 1
7 177 7 178 5
X 283 X 315 1
3 298 3 298 17
11 11 16 61 1
9 216 9 230 1
4 203 4 204 7
10 143 10 148 3
1 119 2 339 1
14 175 14 179 5
5 80 5 81 3
2 124 2 126 3
1 62 1 245 2
2 270 2 282 1
17 152 17 189 1
4 22 4 258 1
2 16 2 138 1
13 25 13 152 1
4 45 4 47 4
11 235 11 236 2
13 110 13 113 3
4 169 5 256 1
2 316 11 191 1
2 51 2 62 2
7 296 7 299 3
9 14 9 114 1
4 116 5 252 1
12 13 13 52 1
14 181 14 211 2
2 255 2 256 4
10 16 10 210 2
2 84 15 9 1
10 172 16 155 1
12 150 12 170 1
11 98 11 219 1
14 224 14 225 5
9 216 11 197 4
7 47 8 218 1
6 63 19 30 5
13 16 13 154 2
8 79 8 83 1
17 31 17 56 3
X 328 X 329 2
14 51 14 150 1
14 71 14 75 2
1 101 1 103 3
6 205 6 210 1
6 122 6 123 8
2 311 2 361 2
14 91 14 208 1
X 11 X 28 9
X 40 X 40 15
2 107 2 141 1
11 198 11 205 2
7 239 18 109 2
6 208 17 94 1
9 56 9 93 2
1 220 1 226 2
4 307 5 257 1
16 119 16 127 1
7 129 7 129 29
9 111 12 140 3
3 131 3 156 1
1 10 1 27 1
14 63 14 64 8
11 42 11 212 5
10 26 19 9 1
1 382 1 382 18
10 11 10 106 2
9 127 9 212 4
3 67 14 128 3
16 11 16 30 5
6 27 6 108 4
1 178 1 269 1
13 110 13 134 1
5 221 5 302 5
5 165 5 215 2
7 9 7 214 1
15 49 15 49 19
6 282 6 285 2
14 24 15 177 2
4 282 4 283 3
16 74 16 75 11
3 67 3 138 2
13 168 13 191 1
17 117 17 118 1
14 57 14 77 6
1 340 1 343 4
9 106 9 106 33
5 257 5 285 1
17 109 17 185 8
13 121 13 167 1
8 173 8 173 41
4 196 4 278 3
8 64 8 99 1
13 111 17 94 3
X 315 X 315 9
9 53 11 6 1
10 171 10 201 3
5 234 5 262 4
7 162 7 268 5
6 78 6 79 5
7 244 7 276 4
3 186 3 200 2
9 69 14 55 4
16 75 16 122 1
10 18 10 19 7
5 300 9 150 4
X 68 X 317 2
3 35 3 112 1
4 92 7 106 2
15 113 15 137 2
1 211 18 63 2
18 146 18 179 2
2 156 2 162 1
9 236 9 239 3
1 47 18 10 3
5 202 5 203 6
8 26 8 78 1
1 16 1 40 2
2 78 2 80 3
2 76 2 89 1
4 224 4 224 6
13 164 13 183 1
2 224 2 225 5
19 14 19 34 2
9 83 9 98 1
11 94 11 130 1
19 27 19 34 1
6 36 8 218 1
2 344 5 280 4
8 107 8 108 5
14 38 15 82 1
16 65 16 75 4
1 202 15 144 1
10 235 10 259 1
4 258 4 266 2
16 53 16 57 12
9 64 9 221 2
11 22 11 23 8
4 267 4 280 9
13 145 13 145 19
18 6 18 150 1
8 173 12 221 1
2 193 2 195 1
5 155 11 193 3
3 123 13 234 3
5 270 5 270 28
13 222 13 234 1
15 107 15 108 3
6 230 6 274 1
8 181 8 262 2
18 97 18 164 1
3 233 3 288 2
3 237 3 237 35
13 39 18 168 4
3 172 3 272 2
5 255 5 265 1
5 229 15 162 4
9 18 12 199 1
1 246 1 262 3
3 279 10 242 1
12 21 12 34 1
2 125 2 217 5
12 23 12 23 27
11 122 11 237 4
18 106 18 107 2
8 262 9 197 2
11 56 11 65 1
2 209 2 278 2
3 219 17 172 1
9 23 9 25 5
16 15 16 135 4
5 70 15 178 2
12 80 12 80 25
1 206 1 207 3
13 90 19 94 2
4 95 4 179 7
13 81 13 186 1
3 160 3 170 2
3 262 3 304 3
11 34 11 63 1
2 347 16 100 2
3 264 17 170 1
16 24 16 169 2
1 13 1 214 1
8 109 8 212 3
2 43 15 54 3
15 131 15 136 3
18 11 18 12 5
7 263 7 282 1
10 56 10 181 2
6 96 6 97 6
X 209 X 209 16
13 63 13 81 2
12 59 19 45 1
16 12 16 71 2
2 6 2 8 4
1 219 1 223 4
11 64 11 113 2
1 280 1 331 2
5 216 5 254 2
10 234 10 235 7
2 333 11 9 2
6 150 6 265 1
4 293 4 307 1
12 75 12 191 1
12 29 12 238 1
17 87 17 168 1
3 19 18 151 5
13 62 13 63 6
16 27 17 117 1
19 14 19 60 1
11 49 11 57 1
8 95 8 96 2
17 158 17 159 5
8 10 8 36 2
4 80 4 172 2
1 37 12 63 1
18 9 18 137 7
11 17 11 108 1
19 106 19 107 3
7 132 7 152 2
11 151 17 186 1
9 24 9 215 1
4 92 11 213 2
2 120 6 59 3
X 184 X 205 9
9 123 9 184 1
6 201 6 227 3
2 94 2 131 3
11 12 11 100 1
13 143 19 62 4
14 149 14 152 1
1 381 7 173 1
5 44 5 96 4
7 150 10 91 1
14 127 14 153 5
4 253 4 256 8
5 295 9 113 1
1 319 1 336 4
2 88 15 53 5
1 286 1 291 2
15 91 15 96 4
1 268 1 269 2
8 39 8 184 1
1 215 14 129 1
5 64 5 85 1
2 168 2 264 3
6 118 6 234 2
3 19 7 176 3
2 137 10 84 2
4 60 4 105 3
11 91 11 110 3
X 26 X 26 15
18 29 18 150 1
2 121 10 22 2
1 293 1 293 16
2 103 19 11 1
2 74 15 68 1
1 43 1 82 2
8 150 8 252 2
8 66 8 165 9
6 132 6 249 5
2 356 16 67 2
12 145 12 200 2
X 20 X 108 1
7 108 7 225 1
15 188 15 194 4
14 185 14 188 2
11 28 11 28 33
2 53 2 80 1
10 136 10 138 1
1 244 1 373 1
15 32 15 33 11
3 231 3 309 4
1 25 3 314 2
8 117 12 138 5
14 42 14 70 2
5 83 5 125 2
14 24 19 117 1
12 208 12 236 1
1 58 1 139 1
2 117 2 125 2
9 125 15 202 7
10 108 10 132 3
15 116 15 117 10
4 31 4 131 1
5 185 5 204 5
19 54 19 58 4
X 252 X 253 4
18 78 18 92 2
X 129 X 129 19
1 81 1 95 1
8 192 10 252 4
4 251 4 282 4
10 175 X 236 1
15 17 15 20 3
6 267 6 268 3
2 32 2 83 1
12 68 12 68 25
16 56 16 124 1
6 157 6 172 5
12 217 12 238 2
X 184 X 280 1
X 44 X 45 3
13 147 13 213 3
15 191 15 195 1
14 206 14 216 3
2 88 15 51 2
2 260 2 261 8
6 148 6 236 3
11 145 11 212 4
X 96 X 98 2
15 54 15 142 1
18 70 18 71 3
1 199 1 200 3
8 30 8 31 8
10 8 10 179 2
3 173 3 179 1
1 267 11 231 2
14 168 14 175 2
2 259 2 260 3
14 98 14 100 1
10 7 10 12 3
11 157 11 193 1
10 74 17 113 3
4 21 4 227 1
18 39 18 142 3
4 178 4 208 1
4 93 10 67 1
12 143 12 198 1
6 244 8 61 1
4 53 4 56 5
15 123 15 178 2
7 264 10 70 3
15 43 15 48 2
2 187 4 195 1
16 165 16 169 1
18 95 18 170 1
3 213 3 215 5
17 100 17 132 2
14 39 14 220 2
18 120 18 135 2
8 62 8 86 2
6 45 6 190 3
11 36 11 37 10
1 229 1 302 2
19 74 19 76 6
9 68 17 135 3
5 107 5 138 1
15 182 15 183 2
2 122 2 183 1
1 61 1 144 2
2 301 11 195 5
4 293 X 141 1
17 44 17 98 4
9 15 9 158 5
7 255 7 257 2
12 10 12 11 6
X 204 X 306 2
6 149 6 234 2
8 255 8 256 5
5 30 5 186 1
19 48 19 117 1
7 268 10 88 4
8 149 8 222 2
1 366 X 10 1
15 147 15 168 1
3 277 10 234 6
11 80 11 81 1
2 228 3 27 1
19 26 19 52 2
11 78 11 141 1
1 114 1 117 4
6 245 19 91 2
12 124 12 135 9
2 14 6 85 2
10 145 10 145 35
16 132 16 146 5
8 104 8 107 1
8 173 8 178 1
3 116 3 292 1
1 212 1 214 1
5 69 5 105 7
6 57 6 57 41
6 177 6 184 1
13 104 13 204 1
11 87 11 102 4
1 24 1 25 10
1 245 3 316 1
17 30 17 125 5
7 180 13 13 1
6 188 6 233 1
18 90 18 93 8
11 89 11 108 1
9 226 9 243 1
18 89 18 179 2
4 125 4 151 1
1 140 1 178 1
13 145 19 62 4
6 63 6 63 30
1 12 6 278 3
9 111 17 111 1
10 121 10 122 5
3 246 17 147 1
13 231 13 237 1
1 69 4 202 3
1 367 1 368 8
13 104 13 116 1
14 38 14 221 2
6 51 6 198 2
3 31 3 33 3
3 248 3 309 2
1 374 11 135 1
3 229 3 292 1
4 236 4 272 3
4 166 4 173 3
2 53 2 54 7
17 105 17 106 14
10 128 10 130 6
5 171 5 226 1
4 189 4 193 2
5 78 5 153 5
16 181 16 183 6
15 127 15 180 2
1 344 1 355 1
7 12 7 103 1
1 243 1 369 4
14 56 14 57 2
12 68 12 69 1
1 71 1 183 1
3 242 3 313 1
13 7 18 6 2
10 150 10 154 1
13 72 13 75 3
1 167 7 178 1
4 29 4 235 3
2 154 2 360 1
5 35 6 240 3
11 195 16 16 1
14 18 14 44 3
9 29 9 157 2
6 297 7 297 4
12 24 13 86 3
1 62 1 190 2
6 17 6 94 2
8 237 9 194 1
17 57 17 161 1
4 192 4 193 4
9 137 9 139 5
1 331 16 119 2
8 164 8 196 1
15 110 15 111 1
18 20 18 115 2
3 69 3 177 4
14 23 14 221 1
10 101 10 103 11
11 229 14 112 4
16 157 16 186 2
X 112 X 112 7
7 278 19 30 1
6 219 6 220 7
6 122 6 131 3
8 28 9 8 1
6 21 6 41 4
15 45 17 159 4
5 301 9 57 1
9 67 9 143 2
14 155 14 156 9
8 240 8 241 1
X 182 X 182 22
18 30 18 31 4
10 22 10 80 1
2 243 2 269 7
9 140 9 235 4
3 33 3 134 1
8 156 8 230 1
16 141 16 168 2
11 13 11 14 3
11 225 11 227 2
10 152 10 152 22
8 227 8 234 3
12 95 12 142 2
8 130 8 205 3
2 192 2 198 5
5 214 5 214 28
11 126 11 146 3
13 93 13 195 1
7 60 7 180 5
18 46 18 49 2
13 128 18 87 2
6 65 7 47 1
13 75 18 179 4
2 212 15 103 2
14 150 14 166 3
4 204 X 332 1
X 18 X 19 3
11 9 14 116 7
7 204 7 204 20
8 191 10 56 4
5 77 5 77 29
15 156 15 205 7
17 29 17 104 6
3 190 3 191 6
7 298 18 113 1
X 315 X 322 1
6 285 17 12 1
1 387 1 388 1
10 114 10 115 10
17 132 17 140 2
2 68 5 182 1
6 10 6 12 4
10 117 10 171 2
5 94 5 198 6
6 278 6 278 36
1 297 14 120 1
17 65 17 91 3
2 57 8 190 1
5 226 15 204 5
2 67 5 129 1
12 143 12 144 2
11 152 15 116 1
11 39 11 71 1
5 124 5 159 1
6 154 6 289 2
12 28 12 240 2
13 115 18 22 1
8 7 19 43 1
5 237 5 240 1
5 15 5 148 1
7 183 7 217 2
7 110 7 195 2
1 107 1 232 2
8 37 8 82 4
1 237 1 237 26
1 277 7 168 1
10 258 10 259 2
7 179 7 219 2
8 98 8 100 2
2 345 4 301 1
10 39 10 197 2
7 160 7 161 6
7 25 7 188 4
8 111 8 111 18
2 345 16 67 2
11 170 13 217 1
3 231 3 243 6
7 145 7 151 2
2 26 2 28 6
10 162 10 192 1
10 228 10 246 6
6 189 6 195 4
7 298 18 154 2
12 9 12 141 1
3 16 3 94 3
4 209 6 288 1
9 100 9 102 1
2 101 2 101 32
6 192 6 194 2
2 157 11 166 2
18 60 18 60 22
4 6 4 6 3
3 268 14 154 1
7 140 7 190 1
11 165 11 223 3
4 279 4 280 7
2 265 2 290 3
4 198 X 269 2
11 203 14 110 2
2 188 2 189 3
9 167 9 167 25
9 107 9 108 6
X 232 X 246 3
2 88 15 52 4
11 6 17 71 1
10 23 10 24 5
4 46 4 47 5
7 26 7 129 1
X 331 X 331 9
7 129 7 131 1
5 283 5 298 4
5 161 5 180 3
6 23 6 24 4
X 9 X 10 1
4 208 4 209 4
17 39 17 119 1
12 145 12 149 4
2 91 2 91 28
14 41 14 63 3
8 169 8 171 2
1 265 11 223 1
2 288 2 317 3
2 230 2 231 13
13 182 13 192 3
18 137 18 148 4
11 101 11 188 2
6 217 6 221 1
4 198 10 36 2
19 14 19 122 1
1 71 2 337 2
14 55 14 56 4
1 245 1 256 5
10 40 10 248 1
6 138 6 206 3
2 115 2 116 1
1 13 14 164 5
5 276 10 68 4
17 118 17 141 1
5 7 5 8 4
8 200 8 203 4
15 34 15 83 2
16 123 16 194 6
12 74 12 199 2
15 169 15 173 1
12 172 12 172 27
2 19 6 115 3
4 216 X 139 2
2 53 5 46 2
3 105 14 112 3
12 203 12 206 1
5 9 5 124 2
7 124 7 137 3
18 97 18 157 2
12 153 12 213 1
7 120 7 124 1
18 143 18 147 1
4 77 6 233 1
12 33 12 79 1
13 61 13 99 2
2 26 2 29 2
6 208 6 208 25
15 17 15 189 2
2 315 4 300 1
2 334 15 160 5
6 201 6 258 1
19 30 19 61 1
X 201 X 311 2
15 34 15 35 5
9 217 9 218 1
7 112 7 156 1
8 55 8 167 3
1 242 1 260 5
2 105 2 158 1
15 63 15 64 9
15 119 15 121 9
X 202 X 312 7
3 187 3 251 1
3 109 3 119 2
15 21 15 28 2
15 23 15 81 1
6 104 10 152 2
1 184 12 67 4
6 271 6 274 2
15 65 15 133 1
18 34 18 36 4
13 39 13 40 8
19 86 19 87 7
1 196 14 31 3
4 257 4 304 1
12 66 12 78 3
1 268 11 174 1
X 97 X 98 3
12 36 12 36 1
5 195 5 266 3
15 174 15 206 1
11 126 11 128 1
9 119 9 247 1
1 338 1 373 2
8 224 14 63 3
X 258 X 258 12
X 298 X 300 2
16 46 17 94 3
8 142 9 93 5
2 143 2 327 1
4 22 9 144 1
14 26 14 46 1
5 108 5 114 1
9 115 17 112 1
8 216 19 100 1
8 237 8 241 1
8 209 8 209 20
15 168 15 179 3
8 148 8 244 3
19 46 19 70 4
8 129 8 234 1
11 198 11 237 1
X 113 X 122 1
4 251 10 109 1
2 39 2 55 1
6 123 6 126 12
15 140 15 142 3
6 43 6 89 2
5 163 5 262 2
18 40 18 141 3
1 14 1 15 1
4 140 4 148 1
12 142 15 175 1
1 380 1 381 4
1 216 14 126 4
18 178 18 179 4
3 316 10 240 1
7 38 7 38 15
8 206 8 262 2
1 328 1 354 2
10 65 10 253 6
12 97 12 100 3
11 115 11 222 1
8 150 8 153 2
6 76 6 97 3
18 75 18 97 3
4 48 4 55 3
1 294 1 301 1
1 277 1 332 4
7 132 7 291 5
9 61 9 62 7
X 13 X 130 1
8 236 9 198 2
4 70 4 239 2
6 38 6 252 1
10 115 15 183 3
18 26 18 42 1
X 316 X 320 1
9 41 9 132 1
15 121 15 168 1
7 263 7 264 2
4 109 4 117 2
3 230 14 106 1
5 127 5 166 2
6 187 6 254 2
12 105 12 199 1
3 19 3 174 1
1 155 1 157 2
4 93 4 110 2
18 85 18 94 1
1 48 3 317 1
2 107 2 133 2
5 242 5 273 5
8 239 9 207 4
3 194 3 307 6
8 31 8 81 1
8 173 19 106 2
13 237 13 238 6
6 127 6 217 1
15 152 15 153 13
7 70 7 71 5
12 196 12 201 2
3 315 3 317 2
9 87 9 139 1
1 308 1 312 6
4 184 4 196 2
3 214 3 262 1
7 72 7 217 2
5 90 5 257 2
2 163 2 296 4
3 306 14 157 1
17 166 17 175 3
11 89 11 90 10
2 76 10 253 3
14 146 14 148 1
6 68 9 64 1
10 63 10 69 1
X 162 X 162 13
19 35 19 69 1
2 7 2 12 5
10 96 10 99 7
12 175 12 177 5
15 37 15 37 27
5 299 9 113 3
5 196 5 206 2
8 90 8 96 2
2 131 5 100 2
2 150 2 161 2
3 89 3 119 1
5 36 5 246 1
3 212 7 156 4
9 141 9 142 2
X 272 X 273 3
19 56 19 57 17
1 168 1 350 4
9 134 9 179 1
3 220 3 247 3
4 189 4 206 7
13 199 X 112 1
14 60 14 62 4
11 62 11 88 3
4 246 X 202 1
X 226 X 229 4
11 115 11 137 1
11 33 11 215 1
9 45 9 117 3
10 118 16 40 2
14 184 14 184 17
6 20 6 29 6
16 9 16 129 1
1 327 1 335 2
1 353 1 369 2
X 38 X 111 4
3 221 3 309 6
X 145 X 212 2
3 56 3 70 5
2 280 5 34 1
5 265 5 290 4
16 182 16 185 1
1 57 1 58 1
1 384 1 393 6
12 107 12 192 1
4 55 4 254 4
3 21 3 145 2
7 139 7 291 1
19 61 19 84 1
5 119 5 125 5
3 243 3 245 4
18 21 18 22 3
2 104 2 334 5
3 171 3 256 1
4 113 4 273 1
6 70 19 23 2
17 111 17 111 22
6 58 10 122 3
5 85 5 157 4
X 140 X 298 5
6 275 14 109 1
13 220 16 90 1
2 281 2 281 21
1 234 1 279 2
10 133 10 158 2
2 184 2 289 1
4 97 4 111 1
17 48 17 181 1
4 302 5 290 2
6 249 9 215 2
10 29 10 79 3
7 299 18 152 1
18 52 18 56 2
15 123 15 123 31
7 230 7 232 5
2 71 15 14 3
9 178 9 188 1
1 178 1 259 1
18 104 18 114 4
11 239 11 242 3
13 200 13 201 6
12 206 17 142 1
1 268 11 240 2
17 116 17 117 6
3 13 11 165 1
2 51 2 54 3
10 88 10 89 7
5 70 5 154 1
11 71 11 73 4
8 229 8 233 4
7 273 7 283 2
16 13 16 108 5
1 293 14 135 3
8 197 8 200 1
1 87 15 156 3
X 201 X 271 1
6 268 6 269 8
16 29 16 85 4
8 64 15 152 3
2 196 2 363 1
19 46 19 47 3
2 137 10 85 2
10 77 10 131 3
5 75 5 271 2
9 155 9 204 2
7 22 7 170 5
6 7 6 14 7
2 347 11 123 2
6 227 6 296 3
13 75 13 82 1
2 113 2 170 3
8 157 19 36 3
2 254 2 271 1
2 62 15 23 2
4 59 4 173 1
3 92 3 136 3
3 183 3 183 12
3 167 3 169 2
14 42 14 62 3
12 128 12 146 2
12 145 12 199 2
6 215 6 216 3
11 40 11 96 2
5 283 X 115 1
13 99 13 174 3
1 363 1 364 8
13 163 13 165 2
8 110 8 209 3
7 146 7 292 3
3 253 3 257 1
1 95 1 103 1
9 185 9 187 5
17 39 17 86 2
10 113 10 115 2
3 264 17 172 5
9 242 9 243 9
7 140 7 290 2
8 166 8 174 2
7 74 7 183 1
1 19 14 46 3
11 27 11 107 1
9 157 9 159 4
4 31 4 37 1
6 37 6 42 3
9 36 9 40 12
2 214 2 245 3
1 276 7 157 1
8 34 12 90 5
9 109 9 154 3
9 103 17 26 1
3 198 3 261 4
12 78 12 87 3
12 175 16 88 3
4 73 4 73 24
9 144 19 87 1
13 113 13 192 1
2 24 2 27 1
7 151 7 156 2
17 86 17 86 23
1 245 1 306 2
10 174 10 191 1
X 121 X 121 19
3 206 3 259 3
4 303 4 305 1
4 7 4 9 3
13 224 16 107 1
1 258 1 278 4
8 28 8 29 2
12 117 16 53 3
15 100 15 102 6
X 71 X 321 1
8 134 9 122 2
1 259 14 242 4
8 68 15 181 1
6 292 6 293 2
17 16 17 92 1
11 199 11 211 2
17 145 17 147 3
9 105 9 233 3
10 10 10 111 5
8 21 8 70 4
6 144 17 67 2
12 209 12 212 1
7 187 7 219 1
1 26 1 36 2
13 78 13 83 5
6 145 6 148 6
15 142 15 150 1
5 271 5 276 1
1 244 1 281 1
8 18 8 24 6
4 310 10 161 5
17 145 17 178 1
12 139 12 166 2
5 42 10 168 4
14 59 14 80 1
16 184 X 45 8
1 167 1 350 6
4 131 4 132 11
1 312 1 317 3
3 159 3 162 5
13 130 16 68 1
10 136 10 179 2
8 57 8 58 4
13 7 13 17 1
10 195 10 196 7
8 132 8 134 2
14 151 14 239 2
1 233 1 234 6
3 152 3 256 2
8 142 9 202 1
8 120 15 188 3
12 14 12 14 21
19 97 19 99 5
10 66 10 68 4
7 254 7 270 5
6 89 6 90 2
10 92 10 229 2
3 207 3 220 1
1 149 14 237 1
15 161 15 162 4
19 45 19 70 2
17 23 17 24 5
8 101 8 229 1
9 21 11 243 1
8 202 8 204 4
4 140 4 141 3
5 69 15 101 1
16 29 16 182 2
7 24 7 135 1
12 89 14 224 4
X 69 X 317 7
2 319 2 320 6
2 143 4 300 5
8 71 8 135 1
3 196 3 261 1
15 35 15 41 2
7 40 15 199 3
1 114 14 249 1
7 111 7 118 2
13 32 13 113 2
13 217 13 218 7
7 27 7 176 2
9 137 9 235 1
1 134 14 33 1
7 159 7 164 3
6 26 6 118 2
4 233 4 233 30
2 238 2 329 1
3 218 3 286 1
7 144 7 291 2
3 184 3 298 1
2 195 2 196 3
3 29 3 30 10
3 13 18 156 1
12 187 12 233 1
15 203 15 205 9
6 164 6 200 1
13 23 13 42 2
19 97 19 98 7
4 62 7 95 2
5 97 5 132 1
1 142 1 268 3
13 58 16 68 1
9 81 9 212 3
8 21 8 76 3
12 188 12 192 7
16 75 16 121 2
6 27 6 86 2
2 125 2 157 1
7 158 7 183 1
6 93 6 119 2
6 142 6 250 1
9 98 9 175 2
9 51 9 52 8
14 176 14 188 1
10 108 10 109 8
16 42 16 44 3
1 240 1 278 2
12 236 12 239 7
19 44 19 45 8
7 252 7 252 41
2 174 2 199 3
1 142 1 212 1
4 296 4 308 1
10 17 10 168 5
13 17 17 174 1
12 159 12 196 3
1 54 18 137 1
5 92 5 127 4
16 115 16 190 1
13 14 18 22 2
1 291 2 324 1
9 171 9 189 3
10 41 10 234 1
11 196 11 238 1
5 247 5 249 2
13 146 13 146 31
9 122 19 99 1
1 114 1 122 2
11 160 18 73 2
2 15 2 16 4
4 308 4 309 6
19 81 19 82 3
6 10 9 137 2
3 7 3 9 6
14 59 14 66 2
6 199 6 211 5
6 39 6 287 1
1 301 1 302 7
8 100 8 171 4
1 58 1 82 1
4 39 4 91 1
1 383 1 384 8
18 97 18 130 1
2 276 2 277 2
7 145 7 224 3
2 169 2 228 1
15 167 15 168 8
5 294 11 15 1
9 181 9 182 5
1 215 1 220 3
8 23 8 25 4
15 53 15 54 3
15 51 15 77 3
8 97 8 98 3
2 241 X 206 1
9 99 9 155 13
2 59 19 7 3
1 116 1 190 4
3 160 3 160 22
X 321 X 321 27
1 41 1 41 21
14 145 14 156 3
2 203 5 63 2
3 70 14 131 1
6 163 6 230 1
9 186 9 188 5
13 27 13 107 3
8 74 8 84 3
6 118 6 221 4
8 54 8 256 1
8 252 14 46 2
11 166 11 227 2
3 137 3 137 25
9 86 9 86 30
X 154 X 154 13
15 82 15 129 2
2 66 8 225 4
1 91 1 180 1
4 194 X 182 4
2 232 2 318 1
19 47 19 72 1
9 39 9 106 1
12 82 12 84 1
5 238 5 239 3
7 141 7 161 1
8 153 10 234 3
9 66 9 72 3
14 44 14 45 3
8 229 10 256 1
8 100 8 192 2
2 8 2 37 2
6 190 6 192 7
4 50 6 55 1
12 111 12 195 1
3 165 3 168 1
12 117 12 119 3
6 60 6 76 3
4 283 X 303 2
5 34 5 186 3
13 180 13 207 4
11 232 19 74 4
10 47 10 47 34
5 57 5 176 1
8 178 9 79 2
8 99 15 25 8
16 105 16 138 2
8 197 8 199 4
4 210 4 213 1
8 97 8 170 1
5 131 5 137 2
X 33 X 45 9
5 6 5 6 12
10 168 10 254 7
2 161 2 257 2
1 224 11 132 3
12 51 12 150 1
X 14 X 193 3
7 37 7 78 1
1 372 1 372 26
16 78 16 159 3
12 61 12 67 3
14 57 14 67 2
16 171 16 176 7
14 224 14 239 2
14 133 15 70 4
9 192 9 238 4
17 7 17 9 3
2 169 2 287 3
2 194 2 216 4
8 208 15 169 5
3 227 3 229 2
3 66 11 155 2
14 102 14 222 1
13 94 13 133 2
10 150 10 151 2
2 66 8 151 1
2 142 4 303 3
16 89 16 169 3
12 27 12 31 6
9 179 9 181 1
2 100 5 277 1
12 108 12 192 1
11 55 11 60 4
8 64 8 101 7
10 200 10 201 8
1 83 1 139 6
8 231 10 185 4
2 12 5 21 3
8 62 8 68 1
X 122 X 124 3
X 77 X 77 14
4 264 7 296 1
13 66 13 121 1
3 286 17 116 1
16 25 16 169 3
16 42 17 133 5
4 220 7 301 1
10 253 10 256 4
19 55 19 56 5
18 48 18 73 2
1 364 1 365 5
2 55 8 244 3
9 128 9 208 2
1 285 1 337 2
1 35 14 95 1
2 129 2 193 4
18 76 18 162 3
2 13 2 15 7
12 54 12 140 2
6 15 6 109 1
3 289 12 242 1
12 67 17 142 2
17 131 17 149 1
1 68 14 243 5
2 29 2 78 1
3 30 3 38 4
7 235 18 103 2
9 219 17 7 1
2 23 2 37 2
15 57 15 58 7
8 117 9 90 1
6 41 19 103 2
1 326 1 386 1
2 73 2 74 3
11 14 11 15 4
18 8 18 13 1
1 101 1 104 7
7 250 11 18 1
3 169 3 213 3
2 134 2 140 2
7 6 7 297 1
4 125 4 127 4
6 58 10 121 5
6 25 6 116 2
15 71 15 72 6
13 26 16 69 1
3 172 3 190 3
13 113 13 121 1
4 252 6 23 2
6 43 6 87 2
8 133 19 71 2
8 160 9 200 1
9 45 9 123 3
5 248 15 163 1
2 180 2 226 2
18 20 18 113 2
1 262 1 280 3
12 21 12 24 4
12 217 12 220 3
2 310 2 337 2
14 124 14 160 3
12 155 12 159 2
3 301 3 315 3
5 216 5 218 2
5 109 5 250 1
13 61 18 174 2
5 229 5 231 1
2 251 12 212 2
16 74 16 119 5
12 110 12 218 3
9 10 9 106 6
7 157 7 163 5
17 55 17 144 1
11 39 11 212 2
17 96 18 76 2
15 37 15 97 1
15 113 15 136 4
3 201 17 45 5
8 23 8 55 2
6 65 6 67 2
1 47 15 157 6
X 194 X 194 15
2 301 11 224 1
1 317 12 93 1
10 68 10 70 3
3 37 3 142 1
14 105 14 110 6
2 12 2 49 3
14 70 14 73 3
8 59 8 86 1
6 146 6 253 2
4 242 4 260 1
10 139 10 140 8
13 189 13 190 2
2 147 2 205 1
X 278 X 293 1
19 7 19 11 1
13 38 13 42 2
19 93 19 105 3
2 131 5 196 1
4 254 4 255 3
6 32 6 89 5
5 113 5 116 2
17 61 17 126 3
X 223 X 323 2
1 67 1 182 1
7 256 7 294 3
13 91 19 89 5
11 215 17 142 1
3 179 3 180 8
1 273 7 263 1
12 110 12 153 1
4 24 6 65 3
8 192 10 55 1
1 121 1 127 2
1 299 1 300 2
5 37 5 101 3
4 25 6 291 1
4 300 11 119 2
19 24 19 81 5
17 130 17 147 2
11 121 11 193 3
3 210 17 175 1
8 158 9 128 3
10 70 10 130 1
3 203 10 72 1
16 128 16 129 7
11 15 16 137 1
5 203 5 266 2
8 66 19 32 2
7 195 7 209 1
12 25 15 9 1
6 72 6 80 4
13 135 13 145 1
X 277 X 308 1
5 211 5 226 1
6 201 6 222 2
2 308 11 138 1
11 167 15 71 1
8 12 8 93 1
3 157 3 158 6
13 67 19 28 9
5 217 5 282 2
15 67 15 84 1
11 9 14 153 1
16 38 16 68 1
7 32 18 101 2
2 20 6 56 3
4 23 4 36 2
4 231 7 299 1
18 59 18 67 2
6 68 6 105 1
2 188 11 104 2
8 164 8 165 4
X 190 X 281 1
13 30 13 63 2
X 108 X 165 4
10 51 10 52 1
12 52 12 112 1
4 218 4 239 1
9 54 9 192 1
6 111 6 211 1
4 215 4 237 6
10 170 10 233 2
2 279 5 48 1
3 208 3 301 2
5 132 5 250 1
11 34 11 38 3
3 159 3 164 2
6 292 6 298 2
16 14 16 16 6
18 109 18 120 5
13 115 18 85 3
2 102 5 277 1
3 18 18 151 1
13 84 13 187 1
12 17 12 20 1
3 140 14 112 3
16 30 16 150 4
3 164 3 175 6
6 144 6 146 2
9 73 9 86 2
11 216 17 90 2
13 110 13 117 3
4 184 4 280 1
13 38 13 38 17
9 187 9 187 45
2 210 2 213 1
16 126 16 142 2
8 235 8 235 21
13 56 13 121 1
11 72 11 110 3
X 308 X 312 1
7 72 7 73 4
7 242 7 301 2
3 7 3 47 1
2 70 5 229 4
16 67 X 116 1
14 222 14 222 22
13 27 13 118 1
14 78 14 217 3
8 12 8 81 5
7 138 7 155 1
11 236 11 237 4
1 334 1 346 3
5 225 9 95 1
7 37 7 208 3
18 9 18 21 5
13 181 18 174 2
7 176 13 9 1
6 145 6 219 1
7 71 7 233 1
X 75 X 76 2
8 174 9 117 1
18 33 18 38 7
7 263 7 275 1
8 240 9 213 4
12 63 12 63 20
2 74 15 10 3
5 69 15 124 2
3 80 3 87 1
11 84 11 185 3
4 31 4 245 1
1 306 16 162 2
7 165 10 88 2
2 20 2 190 1
7 221 7 224 3
14 176 14 214 2
17 144 17 148 4
14 185 14 187 4
1 374 11 134 2
X 167 X 324 3
2 119 5 249 2
2 202 2 280 6
2 37 2 114 4
8 172 12 222 3
4 89 5 291 1
14 75 14 96 2
9 229 17 59 1
10 41 10 44 2
2 250 2 251 10
10 6 10 145 2
2 290 11 41 1
12 159 12 186 1
6 162 6 166 7
3 182 3 292 1
13 156 13 161 2
1 96 1 132 7
X 161 X 170 5
10 62 18 84 1
13 50 13 146 3
16 33 16 92 4
14 75 14 194 1
16 73 16 74 6
6 200 11 200 2
9 139 9 245 1
2 74 15 82 1
10 167 10 205 3
4 197 10 123 3
1 68 16 76 6
13 149 13 170 3
11 93 11 111 3
15 156 15 195 1
5 213 5 272 1
7 181 7 182 3
19 60 19 60 31
13 227 13 227 29
12 31 12 32 8
3 211 3 222 2
1 215 1 215 40
6 272 6 272 17
1 306 7 179 1
X 209 X 210 1
3 152 3 235 3
6 293 6 293 26
5 230 19 8 2
2 344 X 126 2
15 104 15 127 4
2 68 5 231 5
3 183 3 299 2
11 99 11 125 5
12 130 17 32 1
4 172 4 253 1
6 79 6 214 1
6 186 6 275 3
11 111 11 112 6
3 211 3 213 2
6 37 6 201 1
17 14 17 151 1
19 66 19 85 6
15 146 18 72 1
4 119 7 112 1
5 71 5 124 1
10 125 10 126 4
5 117 X 310 1
2 30 2 97 4
11 132 11 161 1
1 40 18 10 1
4 38 4 143 1
18 85 18 100 2
1 114 14 247 2
2 192 2 195 6
1 286 1 286 23
1 332 1 333 4
18 168 18 172 4
10 45 10 234 2
2 341 16 49 3
13 59 19 104 1
8 198 8 263 1
3 287 3 293 4
3 84 3 127 2
6 201 6 221 2
15 192 15 199 5
3 114 3 150 3
X 109 X 186 2
1 132 1 301 4
11 8 16 76 1
11 43 11 81 2
2 274 2 279 1
1 356 13 178 3
2 337 2 338 10
11 25 11 189 2
1 255 2 286 1
5 110 5 112 7
6 257 6 297 3
8 148 14 47 2
6 67 6 134 1
7 161 7 164 3
4 137 4 138 8
4 77 4 268 1
7 230 7 231 9
6 57 6 239 3
2 60 15 62 2
2 82 2 90 1
13 119 13 126 3
3 203 3 205 3
X 253 X 253 8
10 80 10 149 2
X 71 X 123 8
4 9 4 10 5
17 98 17 144 5
5 216 5 299 4
2 117 2 246 1
11 51 11 53 3
13 202 13 215 2
1 263 1 264 6
10 79 10 80 3
3 264 3 269 3
1 103 1 104 3
8 144 8 196 1
5 56 5 59 1
5 130 5 131 9
10 12 17 95 1
3 104 3 105 10
9 148 9 151 1
2 144 10 22 1
3 283 3 284 12
7 222 7 223 6
X 224 X 323 1
10 115 10 150 3
2 89 2 109 1
9 115 9 149 3
12 50 12 50 15
2 325 2 326 2
13 68 13 76 7
6 184 6 186 8
5 192 5 259 4
1 76 1 280 6
6 271 7 7 3
X 139 X 277 4
19 93 19 93 34
16 14 16 115 1
12 128 12 128 26
16 24 16 25 6
X 219 X 220 1
16 186 16 194 1
10 13 11 6 2
6 292 6 294 3
13 146 18 53 1
2 139 2 141 5
13 93 16 114 3
18 104 18 120 2
2 248 11 55 1
9 109 9 143 2
19 48 19 72 1
6 280 6 285 2
13 139 13 141 4
9 68 14 203 7
13 113 13 120 4
7 127 7 138 3
5 217 5 305 1
6 69 17 17 2
10 7 10 42 2
18 141 18 171 3
13 143 13 145 2
13 14 13 15 6
8 217 10 90 1
6 76 6 98 5
17 42 17 87 2
10 106 10 116 1
15 90 15 176 2
6 56 9 138 3
3 306 3 308 2
X 157 X 159 3
X 151 X 151 16
4 293 X 139 2
14 118 14 185 2
2 16 5 123 2
1 307 1 387 1
14 133 15 198 3
8 224 10 237 2
12 9 12 180 1
14 136 14 137 4
X 36 X 36 8
12 146 12 154 3
2 128 2 134 4
5 249 9 130 1
7 27 7 125 1
8 243 8 248 2
19 46 19 57 2
7 27 7 28 11
3 207 10 131 1
7 12 17 12 2
7 119 7 120 7
10 196 10 198 2
12 160 17 125 4
6 95 10 10 1
16 84 16 85 9
1 108 1 137 2
1 130 1 208 1
13 85 13 100 1
19 60 19 61 3
10 71 10 92 2
8 238 9 42 2
7 192 7 200 2
17 108 17 161 1
18 98 18 163 3
9 192 11 239 5
9 135 9 137 1
2 61 9 89 1
17 59 17 68 2
7 47 12 215 1
2 212 2 279 2
2 30 2 133 1
13 63 18 175 2
7 298 18 99 2
9 84 9 164 1
12 136 12 137 7
1 323 7 260 1
9 149 18 30 1
8 155 15 16 3
18 160 18 175 1
1 50 1 175 2
12 106 12 170 1
16 26 X 121 2
16 12 16 123 2
1 323 1 327 1
2 50 2 54 2
11 135 18 139 5
14 98 14 171 2
2 283 5 44 2
13 162 13 163 7
12 77 12 77 25
19 47 19 80 2
12 18 13 156 1
X 303 X 303 10
7 64 7 64 8
6 72 6 109 1
8 179 8 262 3
X 285 X 285 11
19 86 19 108 2
13 35 13 113 1
9 201 9 202 1
10 179 10 219 3
13 112 13 116 4
1 134 1 294 1
12 218 12 224 9
18 117 18 122 1
1 92 1 94 4
10 89 10 111 1
2 106 10 179 1
1 82 1 139 2
3 230 17 172 3
4 80 4 268 1
6 58 6 100 2
15 116 15 123 1
2 163 2 258 2
12 78 12 79 9
16 72 16 113 4
2 293 X 15 2
3 177 19 42 1
14 168 14 177 3
1 229 11 129 1
12 175 16 87 1
1 319 1 322 5
10 154 10 229 2
9 167 18 116 6
5 175 9 149 3
7 69 7 234 1
7 126 7 241 3
4 11 4 12 5
2 257 5 57 2
1 323 1 354 2
2 22 6 56 2
17 19 17 19 23
2 54 8 245 3
16 188 16 189 1
18 99 18 105 2
3 117 3 118 1
2 74 2 74 23
4 59 5 260 1
1 68 1 179 2
13 51 16 46 3
17 97 17 167 1
13 72 13 74 6
7 73 7 76 1
11 181 11 181 24
3 11 3 155 2
5 124 5 164 2
15 20 15 124 1
4 52 4 198 3
13 126 18 181 1
14 91 14 218 1
11 224 18 178 1
X 139 X 314 1
2 170 2 220 1
3 20 3 125 1
5 228 5 274 1
10 82 10 256 5
6 21 6 22 7
3 97 3 135 1
1 245 1 255 1
3 227 3 281 2
18 144 18 150 2
3 46 3 111 7
15 73 15 198 1
5 235 5 237 4
8 110 19 86 4
6 228 6 253 2
12 115 12 116 13
16 16 16 50 3
4 259 4 284 2
8 30 8 38 2
2 197 11 34 2
7 253 7 254 7
5 248 6 66 1
12 160 17 56 4
12 190 12 194 5
4 77 4 173 3
13 58 13 59 13
17 27 17 99 2
4 308 X 23 5
2 174 2 184 6
10 40 17 63 1
X 279 X 279 25
2 280 2 282 5
9 103 9 155 3
13 153 19 98 4
8 49 15 7 3
7 73 7 217 6
8 123 8 186 1
13 147 13 218 1
14 20 14 111 3
14 28 14 29 7
8 153 10 166 2
7 278 7 285 1
1 13 14 158 2
1 91 1 289 2
16 142 16 163 3
7 152 14 145 1
1 260 14 242 2
5 34 5 50 3
15 154 15 186 6
5 78 5 156 3
4 44 4 103 2
1 276 7 59 3
9 62 14 61 1
3 47 3 234 2
1 109 1 237 2
X 136 X 149 2
2 108 15 16 1
2 307 16 46 1
7 273 7 274 8
1 295 1 384 2
4 55 4 233 1
6 46 6 96 3
X 208 X 208 10
18 90 18 128 2
5 74 5 82 1
2 255 11 67 3
14 190 14 191 3
X 108 X 130 6
17 102 17 103 3
14 206 14 247 2
9 194 18 71 1
16 152 17 136 1
4 172 5 87 2
X 204 X 204 23
10 138 10 248 2
9 108 9 150 1
7 76 7 216 1
6 100 19 82 4
2 294 2 296 3
18 92 18 94 3
14 221 14 249 2
5 160 5 175 1
10 232 10 233 2
1 64 16 54 3
4 16 10 100 2
2 71 15 81 2
1 226 1 231 1
8 197 8 198 3
3 251 3 279 1
8 174 15 152 4
17 9 17 10 10
13 123 13 123 7
6 295 6 296 4
14 215 14 218 5
14 54 14 195 2
3 69 3 178 6
19 33 19 82 2
3 36 3 151 1
14 125 14 125 21
1 76 1 160 2
1 157 1 159 3
7 105 7 106 3
12 93 12 96 10
10 59 10 62 2
5 97 5 98 6
3 176 14 41 1
2 44 2 140 4
10 153 19 62 5
9 101 9 114 5
3 181 3 186 2
5 118 5 176 2
5 59 5 68 3
17 10 17 163 1
5 47 5 93 1
9 68 14 202 3
9 84 9 213 2
18 110 18 111 3
5 86 5 90 3
16 101 16 190 4
11 213 11 214 2
3 79 3 203 1
1 274 1 337 2
9 14 11 65 4
6 63 19 23 2
10 56 10 255 3
5 58 5 79 1
18 145 18 146 6
11 39 11 81 1
17 14 17 91 2
12 117 12 159 5
15 63 15 68 3
9 191 9 207 1
5 301 7 33 1
1 119 1 120 6
4 234 10 85 2
5 155 5 212 1
11 199 11 210 2
15 115 17 186 2
7 105 7 255 1
2 22 2 22 26
1 315 2 223 2
5 115 5 205 1
5 192 5 192 16
12 89 15 35 1
1 46 1 59 3
19 79 19 118 2
13 73 13 87 4
11 43 11 86 1
11 189 11 189 16
9 19 12 157 2
3 306 17 162 2
11 91 11 161 3
8 220 8 247 1
X 220 X 327 1
11 92 11 211 2
19 118 19 120 4
5 46 5 62 1
10 25 10 28 4
1 166 1 324 1
6 104 10 208 1
19 16 19 61 5
X 169 X 285 2
16 100 16 168 1
2 228 X 281 1
11 99 11 215 3
15 160 15 161 9
6 81 6 86 4
8 176 15 17 6
5 108 15 111 1
6 59 6 96 2
1 329 1 379 3
1 258 1 260 3
X 238 X 240 1
13 102 13 122 2
3 23 3 26 3
6 214 6 245 1
7 49 7 49 9
8 164 8 197 2
5 32 15 105 1
8 129 8 132 3
9 126 9 184 1
8 242 10 247 1
1 231 1 279 2
6 24 6 50 4
11 106 11 210 2
13 73 13 77 2
1 15 1 18 6
9 187 9 189 1
2 294 2 297 3
9 18 9 171 2
4 105 4 126 1
11 6 13 141 2
4 278 X 319 2
8 155 8 262 4
10 221 X 258 1
5 29 5 54 1
17 68 17 68 26
6 204 17 67 1
2 335 2 344 1
1 315 12 181 1
3 165 3 260 1
5 78 5 275 2
17 179 17 184 2
3 230 3 294 2
9 10 9 11 5
2 35 10 80 2
2 287 11 69 1
6 111 6 224 3
4 302 5 288 3
4 207 X 313 1
19 96 19 97 8
3 195 3 199 1
1 250 2 276 1
4 64 4 78 1
X 143 X 147 1
16 116 16 148 2
14 218 14 219 5
11 11 17 62 2
12 125 12 130 1
8 100 8 125 3
6 86 X 287 1
3 211 3 245 1
16 92 16 144 3
11 201 11 206 2
7 182 13 13 1
4 47 X 305 1
4 235 4 278 3
4 140 4 140 28
5 237 15 192 1
8 181 8 231 1
1 153 2 163 1
5 223 5 246 1
9 105 17 182 2
1 120 1 121 2
6 95 6 106 2
15 101 17 70 1
9 171 9 183 1
2 42 2 120 1
18 90 18 143 1
12 173 16 75 1
4 96 7 241 2
3 239 3 239 20
1 273 1 343 4
2 281 2 282 3
10 238 10 242 6
X 17 X 192 2
9 49 18 132 2
10 62 10 64 1
5 41 15 110 1
5 64 5 258 4
X 15 X 15 20
1 99 1 100 5
13 26 13 31 1
16 65 16 72 1
10 62 10 93 3
1 44 1 55 2
4 131 17 83 1
1 119 1 133 3
18 48 18 147 2
6 288 6 294 5
17 40 17 118 3
9 92 9 125 1
8 99 8 104 3
3 265 14 155 2
1 186 1 306 1
7 95 7 121 1
18 35 18 38 3
1 203 1 304 4
1 368 2 328 1
13 69 13 71 6
2 178 11 118 2
4 25 4 28 4
8 175 9 191 1
17 112 17 170 1
3 35 3 49 1
10 220 10 249 3
1 56 14 101 1
8 24 8 24 33
5 105 5 250 3
10 156 10 222 3
5 85 5 86 3
2 97 2 98 5
3 116 3 140 3
7 104 19 83 1
4 13 4 125 3
14 79 14 81 2
1 211 18 84 1
6 46 6 216 2
17 38 17 116 1
1 359 X 86 1
17 15 17 18 2
6 136 6 251 1
14 48 14 165 5
8 257 15 21 1
8 11 8 12 3
10 223 10 230 2
5 182 5 185 4
12 9 12 174 2
3 57 3 64 1
4 52 10 101 3
14 230 14 235 6
6 72 6 205 1
1 243 1 307 4
2 124 2 169 1
3 253 3 262 3
18 92 18 93 4
1 69 3 218 3
6 55 6 196 5
3 194 3 200 4
3 265 3 266 1
10 10 10 146 5
17 17 17 99 2
8 6 8 167 1
9 22 9 98 3
7 62 14 241 3
10 75 10 96 1
14 213 14 230 1
13 177 13 195 1
7 54 7 55 3
X 99 X 100 2
13 54 13 55 4
9 142 9 144 4
1 66 1 213 1
4 46 4 156 1
10 191 10 205 1
7 273 10 88 4
11 239 14 117 2
1 286 1 386 1
6 256 11 204 1
9 228 9 235 1
X 170 X 171 4
2 315 4 299 2
6 209 6 237 6
2 193 2 197 1
5 158 5 161 2
X 207 X 207 8
4 79 4 242 1
11 20 11 22 7
13 147 18 13 2
2 154 2 156 2
16 68 X 116 3
5 201 5 270 2
14 150 14 160 3
1 64 1 65 2
13 195 18 64 2
9 20 12 167 3
1 187 14 97 2
1 64 1 177 1
6 48 6 48 20
16 81 16 127 1
11 79 11 209 2
2 126 2 134 1
6 249 6 250 13
7 63 7 77 1
19 65 19 81 1
9 230 17 57 5
8 131 8 228 2
16 78 X 115 1
15 161 15 163 1
17 53 17 167 1
X 174 X 174 31
6 63 6 99 3
16 183 17 132 1
15 62 15 152 1
7 258 7 274 4
6 55 6 75 3
8 10 8 22 5
4 15 4 16 4
14 176 14 194 2
15 144 15 181 3
4 119 4 157 4
3 18 7 175 5
6 70 6 81 2
18 107 18 155 4
3 21 3 155 2
7 105 19 6 1
2 209 2 357 1
6 57 12 171 1
13 161 13 163 4
14 29 14 95 2
9 65 14 197 4
6 188 6 189 5
15 69 17 187 2
4 12 4 13 4
1 56 1 288 2
1 324 1 347 3
6 259 6 265 3
5 187 10 167 1
6 114 6 116 2
14 187 14 213 1
1 113 1 126 1
2 122 5 183 1
8 174 9 115 2
5 76 5 292 1
6 33 6 34 13
2 11 9 92 1
13 113 13 167 2
3 19 11 126 2
1 310 13 227 1
15 176 15 181 3
14 144 14 164 3
5 33 5 241 1
12 101 12 217 1
1 151 1 155 8
15 30 15 36 2
17 54 17 68 2
1 37 1 49 3
4 138 4 169 2
6 57 6 58 2
15 30 15 31 4
13 95 13 96 4
10 22 10 40 1
12 27 12 28 2
18 13 18 18 2
5 191 5 191 1
13 63 18 161 3
8 15 8 33 2
15 68 15 116 1
2 194 2 225 1
6 127 8 206 1
12 52 12 139 2
3 152 3 267 6
2 343 11 122 3
1 218 1 218 27
12 64 12 225 2
2 169 X 93 3
4 196 16 121 1
6 200 9 22 3
7 169 10 115 2
1 179 1 379 1
13 37 13 105 3
5 142 5 150 2
9 142 9 147 2
5 230 9 141 5
X 24 X 205 1
12 104 12 109 4
14 116 14 154 1
4 198 10 175 3
3 279 10 239 1
13 197 13 208 1
10 175 10 199 1
7 148 7 162 1
11 45 11 47 3
15 74 15 79 1
16 141 16 158 2
8 216 15 161 1
12 132 17 85 2
2 153 2 266 1
5 26 5 28 4
8 212 15 84 2
5 225 9 129 2
19 81 19 84 1
16 75 16 76 3
16 57 16 58 9
17 25 17 175 1
6 61 6 94 2
15 119 15 170 5
2 136 5 15 2
12 98 12 111 1
4 62 4 98 3
10 143 10 144 7
12 17 12 236 6
3 193 3 210 4
1 344 2 346 1
2 22 5 36 1
3 89 3 94 2
6 154 6 258 5
5 40 6 239 1
7 33 7 106 1
8 219 14 211 3
5 239 10 99 1
14 236 14 244 1
12 177 16 184 3
14 38 15 54 1
14 103 14 106 1
6 69 6 80 5
7 26 7 217 1
2 214 5 79 1
12 110 12 140 2
14 74 14 176 2
3 193 3 203 3
11 225 11 228 3
11 149 11 156 1
11 104 17 95 1
5 24 5 46 1
11 44 11 45 6
7 260 7 297 4
1 275 1 365 7
16 31 16 39 3
11 180 11 217 1
1 263 1 346 1
12 225 13 106 1
5 36 5 36 15
14 105 14 111 2
11 24 11 217 2
8 135 9 94 1
4 11 4 52 4
15 120 15 174 3
1 24 18 23 2
3 159 3 173 1
16 143 16 145 2
7 60 7 175 1
8 167 8 193 4
1 95 1 120 1
14 78 14 80 5
1 140 1 144 2
6 165 6 196 2
11 113 11 186 1
13 93 13 94 12
3 88 3 89 5
6 184 6 226 2
12 88 12 109 1
2 306 11 173 1
15 143 15 176 5
3 148 3 149 4
7 57 13 71 3
2 106 2 108 2
8 151 8 224 1
9 50 18 35 1
5 25 5 113 1
10 179 10 252 1
11 174 11 229 5
17 7 17 163 1
8 153 8 223 1
17 189 17 190 4
3 140 3 199 4
1 22 14 47 1
13 201 13 208 2
10 77 10 79 3
17 167 17 174 1
3 205 17 112 1
10 80 10 81 7
7 114 7 236 2
3 196 3 198 1
3 181 3 198 1
6 212 6 213 8
1 119 4 296 2
4 100 7 110 1
2 155 2 355 1
2 337 6 78 4
3 51 3 111 3
8 31 12 229 1
11 17 11 219 1
1 347 1 378 1
5 79 5 154 1
18 61 18 99 3
1 347 13 208 1
9 66 9 199 4
10 159 10 186 1
6 90 6 135 2
10 16 10 21 1
2 38 2 42 2
15 67 15 83 4
X 42 X 116 4
X 24 X 309 1
1 314 1 391 3
2 21 5 204 1
13 169 13 195 3
17 17 17 17 27
14 215 14 215 20
1 61 1 65 2
1 280 1 280 32
4 266 4 280 2
2 41 2 242 1
5 282 5 303 5
4 182 X 182 1
6 43 6 43 37
11 46 11 221 4
8 230 8 230 23
4 93 7 97 5
5 167 5 170 5
4 300 5 286 4
11 36 11 36 22
7 206 7 207 6
2 306 2 338 1
7 70 13 20 4
2 35 10 68 4
16 184 17 142 1
2 276 11 209 2
X 204 X 277 4
6 104 10 176 2
11 111 11 161 4
7 143 7 152 1
9 131 10 123 1
3 61 17 43 2
18 83 18 84 2
4 299 4 300 3
9 103 9 104 9
15 203 19 74 1
5 12 5 13 8
2 256 11 217 1
6 40 6 70 2
12 31 12 109 2
9 201 9 203 1
1 230 1 231 2
12 189 12 192 4
9 31 9 181 1
5 122 5 148 1
6 57 9 138 6
6 68 6 73 1
2 199 15 105 1
13 201 13 202 12
12 26 12 241 2
15 151 15 202 4
12 134 12 136 1
16 127 16 132 1
10 222 X 258 4
16 33 17 129 1
1 200 13 162 1
8 29 8 82 1
13 42 13 43 6
12 35 12 111 1
16 82 16 96 3
13 48 13 49 10
19 14 19 27 1
13 119 13 210 4
11 132 11 162 5
2 206 2 256 1
12 148 16 51 5
1 95 1 97 3
8 28 9 49 2
1 145 1 179 2
16 99 16 137 3
6 276 7 302 3
3 297 14 152 3
16 158 16 195 4
2 147 2 148 3
1 310 16 191 2
1 324 1 335 2
16 17 16 191 1
7 113 7 134 3
4 116 6 279 2
2 302 2 303 6
4 180 4 181 5
7 273 7 278 2
13 224 13 228 5
3 291 12 214 1
19 12 19 84 2
1 72 16 64 1
7 121 7 121 13
5 89 5 98 2
2 234 11 210 1
6 199 6 232 3
1 356 X 117 5
5 154 5 223 1
2 101 2 102 3
14 247 14 248 5
10 103 10 104 6
18 9 18 148 1
2 253 11 109 6
3 313 3 314 10
4 21 4 22 3
2 161 2 247 2
9 65 9 151 1
16 28 X 120 2
13 92 16 167 6
4 178 10 85 1
11 40 11 63 1
9 78 9 162 1
4 209 4 239 1
19 92 19 117 2
4 276 X 265 1
12 218 12 219 5
3 207 10 92 1
4 39 4 57 2
9 50 18 132 2
1 159 1 176 2
5 116 5 206 1
10 182 10 217 8
12 231 12 231 13
12 173 16 20 2
2 101 2 123 6
1 328 1 358 5
1 187 14 99 2
4 28 4 50 1
2 221 2 362 3
6 157 6 262 1
9 100 9 187 5
16 83 16 84 2
4 278 4 281 2
10 72 10 75 3
9 67 9 72 3
1 324 1 380 3
9 21 9 192 1
10 86 10 87 3
4 210 X 201 2
16 86 16 95 5
7 156 7 157 8
19 101 19 106 2
5 70 15 109 3
11 150 11 192 2
1 53 5 86 2
3 34 3 36 1
1 85 1 127 4
5 100 5 103 3
2 329 11 167 1
10 205 10 205 49
8 22 8 29 1
15 32 15 93 4
4 75 4 176 2
2 112 6 110 2
2 42 2 43 2
13 49 19 14 2
4 207 4 229 2
7 179 13 155 1
6 176 7 103 1
4 196 4 239 7
5 243 15 160 3
4 250 4 257 3
6 282 6 284 5
14 184 14 213 6
3 243 14 199 2
1 328 1 335 1
15 164 17 58 1
11 33 17 87 3
2 243 2 333 2
13 134 16 90 3
1 73 1 221 1
3 263 3 264 8
2 146 2 174 2
1 114 1 114 28
1 346 16 196 2
3 41 3 48 1
10 135 10 175 3
8 128 9 20 1
5 225 5 227 3
3 68 3 178 2
8 226 8 227 7
15 133 15 145 2
15 96 15 113 2
3 6 14 240 1
7 115 7 209 4
15 64 15 89 2
11 232 16 21 1
3 9 3 29 3
2 249 11 160 4
2 106 2 268 2
X 179 X 285 1
1 43 18 8 1
8 150 8 194 1
2 65 8 253 2
X 119 X 120 2
11 125 11 166 5
1 120 14 37 1
X 29 X 29 9
11 7 15 81 2
7 195 18 112 2
16 137 16 166 2
6 57 9 137 2
3 43 3 131 1
X 322 X 324 7
1 327 1 334 3
4 140 4 170 3
7 74 7 77 4
11 104 11 211 1
8 182 12 63 1
11 110 11 130 3
15 163 15 204 2
1 184 12 200 1
3 135 15 70 1
5 194 5 269 2
1 272 1 360 1
16 96 16 178 3
3 57 3 138 1
1 103 1 107 2
8 85 8 103 2
16 86 16 96 2
X 214 X 214 9
13 71 13 84 5
4 232 4 233 4
9 95 9 137 1
7 233 7 234 12
18 71 18 117 1
16 28 16 154 1
5 48 5 88 2
3 47 3 48 3
3 132 3 133 9
1 168 1 349 3
16 39 16 74 3
9 74 9 114 3
9 122 9 185 2
11 204 11 213 2
9 20 9 23 5
7 96 7 204 3
14 101 14 170 4
18 49 18 137 1
4 257 5 63 1
1 249 1 309 1
9 209 9 210 6
5 162 5 262 5
3 88 3 125 3
1 298 1 299 6
3 96 3 174 2
10 53 10 100 1
X 31 X 31 17
4 94 7 47 1
6 168 7 204 2
7 151 14 157 3
15 183 17 67 4
9 113 9 151 5
17 77 17 78 3
19 35 19 42 5
2 21 6 58 5
17 133 17 141 7
6 187 6 269 3
11 114 11 220 1
14 47 14 67 2
13 111 19 97 3
16 90 16 104 2
4 148 5 90 2
14 72 14 76 3
1 78 14 130 2
10 237 10 250 2
10 65 10 80 3
5 255 10 41 1
1 43 15 152 2
1 244 1 247 5
2 19 2 41 2
11 92 11 223 2
8 29 8 83 2
6 62 6 67 9
6 154 6 224 1
8 234 8 236 3
7 77 7 77 24
3 47 3 151 3
15 55 15 142 2
17 115 17 165 5
14 176 14 224 6
5 223 9 145 2
12 110 16 51 3
1 122 14 105 1
7 72 18 102 2
12 87 12 91 3
8 164 8 251 1
7 33 7 34 10
3 43 3 106 5
X 157 X 175 2
2 242 2 242 27
1 223 7 259 2
4 187 4 223 1
12 153 12 208 1
10 23 10 139 1
13 142 13 144 6
13 150 13 150 36
1 115 1 327 1
3 250 3 257 3
9 182 9 185 7
16 38 16 121 1
6 131 6 217 6
11 127 11 128 7
16 174 16 175 3
2 41 2 48 1
1 29 1 155 1
14 32 14 35 2
3 284 17 162 1
1 284 1 353 1
2 40 2 43 1
3 157 3 165 2
4 60 7 110 2
9 42 9 140 3
4 64 4 90 3
5 264 5 270 4
2 257 2 323 6
11 92 11 219 1
1 129 1 284 2
X 153 X 153 18
9 100 9 179 1
14 117 14 129 1
3 175 7 174 7
10 219 10 222 1
9 210 9 212 6
1 380 13 204 4
4 218 10 124 2
1 225 1 337 1
3 76 3 80 1
1 35 18 41 1
8 145 8 159 1
15 51 15 119 7
4 113 5 208 1
9 204 9 205 4
1 23 18 24 1
14 123 14 167 3
9 110 13 178 1
6 121 19 18 1
11 238 11 242 6
2 225 2 232 3
16 59 16 60 13
17 178 17 179 3
4 203 4 272 1
X 235 X 240 1
X 216 X 216 15
2 184 2 224 2
16 133 16 135 6
10 65 10 256 2
3 87 3 127 2
5 221 18 135 1
4 117 5 256 5
6 8 6 24 3
6 45 6 198 3
2 335 X 42 2
1 84 1 129 1
5 205 6 238 1
2 43 2 139 1
1 326 1 369 2
10 12 10 116 1
2 28 2 93 3
15 81 15 90 3
6 12 19 16 2
2 346 5 279 5
15 46 15 46 27
18 106 18 112 3
1 286 1 309 1
11 114 11 161 2
4 301 X 42 4
17 6 17 8 1
16 193 16 194 8
5 181 5 229 2
3 44 3 44 19
1 367 7 172 1
7 63 7 297 3
10 187 10 189 3
19 59 19 106 9
9 205 9 230 2
14 225 14 246 3
3 280 17 167 3
17 81 17 162 2
1 180 1 244 3
16 167 16 168 5
3 87 3 87 23
1 338 1 339 5
11 174 11 224 1
1 141 1 351 1
3 43 3 67 3
5 21 11 18 1
18 179 18 181 1
2 237 2 238 1
4 69 4 241 2
3 47 3 152 2
13 171 13 173 6
2 236 5 71 1
1 180 1 241 3
11 151 11 208 1
9 116 9 149 3
8 172 8 174 5
17 134 17 139 1
1 155 2 332 1
16 59 16 65 1
14 33 14 218 5
5 138 5 176 2
14 49 14 50 2
15 163 15 206 4
8 95 8 255 2
13 201 13 203 2
4 204 X 252 2
3 93 3 97 4
19 82 19 117 1
13 170 13 195 2
4 41 7 47 1
6 38 6 39 2
9 63 9 154 1
2 241 X 14 7
6 111 6 112 10
6 239 10 21 1
3 261 17 174 1
11 47 11 105 1
2 152 2 293 5
1 278 1 278 20
7 27 7 29 1
3 97 7 170 1
7 54 11 6 2
10 147 10 251 2
2 329 X 40 1
14 62 14 63 2
8 67 15 16 1
2 317 2 362 4
12 54 12 57 1
19 102 19 104 3
4 137 17 15 1
10 151 10 257 1
17 106 17 155 2
3 200 3 223 2
1 273 1 284 3
1 68 14 241 2
X 137 X 138 7
13 74 16 160 3
1 128 14 25 2
6 145 6 204 1
10 164 10 231 2
2 163 2 165 3
2 7 2 151 1
11 127 11 217 1
12 133 12 172 2
5 141 5 153 3
X 93 X 98 2
8 6 8 95 1
13 225 18 62 2
4 197 16 62 3
18 54 18 60 2
6 111 11 6 1
7 25 7 127 4
15 55 15 86 2
15 81 15 81 28
9 43 9 199 3
8 7 8 95 1
15 159 15 160 8
9 112 9 127 4
6 122 6 130 5
6 142 6 143 6
2 181 2 183 8
19 45 19 46 3
9 193 9 196 1
16 174 16 177 2
7 146 7 147 4
4 254 4 259 5
3 173 11 173 3
8 102 8 103 8
6 235 6 237 4
2 278 5 32 7
9 138 9 139 9
10 133 10 135 3
11 207 11 236 4
13 75 13 76 1
10 32 10 107 3
2 345 X 45 1
4 57 4 65 2
9 25 9 216 2
14 118 14 188 2
7 298 18 105 2
10 231 10 233 1
7 72 13 71 1
2 275 2 282 1
11 144 11 146 3
2 257 11 134 3
14 206 14 215 3
11 123 11 202 2
X 160 X 160 19
17 81 17 130 1
15 83 15 133 1
17 136 17 141 2
15 129 15 130 4
9 16 9 16 23
16 134 16 135 7
12 95 14 229 1
1 107 1 107 12
3 214 3 224 2
15 163 15 205 1
4 202 4 272 7
6 281 6 282 3
15 35 15 35 11
11 9 X 110 3
9 70 9 118 3
16 111 16 123 2
16 84 16 120 2
5 258 5 264 2
4 303 11 168 1
14 78 14 79 4
6 110 6 295 3
5 33 5 198 2
2 340 11 137 1
4 41 4 41 20
7 186 7 186 27
17 73 17 86 2
14 61 14 67 2
1 87 1 181 1
10 163 10 188 3
13 47 13 187 1
16 77 16 128 1
1 376 12 23 2
4 33 4 148 1
9 29 9 188 1
17 75 17 165 1
8 131 8 199 2
15 9 15 178 1
13 228 13 229 1
9 132 9 133 12
11 139 17 132 2
4 296 4 306 1
3 268 14 53 1
11 58 11 59 4
5 159 5 160 6
16 25 16 151 1
16 167 16 169 3
15 54 15 149 2
6 204 6 205 12
14 123 17 188 2
6 36 19 16 2
8 29 17 134 1
2 72 2 75 2
16 92 16 143 2
1 22 14 99 3
11 119 11 124 1
X 236 X 268 2
3 260 3 262 2
14 128 14 131 2
X 164 X 164 20
10 10 10 140 1
1 112 14 182 1
8 219 8 257 2
12 18 12 104 3
1 386 1 387 1
13 59 13 82 1
13 19 13 130 3
19 39 19 54 2
16 10 16 127 1
7 33 7 216 2
2 279 2 279 24
10 162 X 326 3
9 102 9 105 3
15 90 15 96 2
7 33 7 103 1
13 32 13 35 2
2 346 X 35 4
12 184 12 185 3
2 258 2 322 1
2 354 2 354 1
1 332 16 166 1
11 145 11 153 4
2 334 4 300 1
5 95 5 121 1
6 211 6 212 2
8 173 15 19 2
2 224 11 87 1
6 17 6 110 2
5 56 5 74 7
19 44 19 96 4
5 94 5 96 5
11 139 11 197 6
12 33 12 78 2
4 306 5 237 3
13 193 13 194 2
3 232 3 246 1
5 247 15 156 2
13 23 18 70 2
9 53 18 31 2
9 139 9 244 5
5 296 11 16 2
3 228 3 318 1
2 251 2 270 2
4 247 4 261 2
13 141 18 8 1
2 54 2 76 3
9 103 9 188 6
1 13 12 50 4
4 138 4 142 3
9 143 9 234 2
11 125 11 174 4
11 191 11 192 2
17 59 17 60 4
13 233 13 234 7
11 51 11 79 1
X 69 X 320 4
13 93 13 98 4
12 18 12 19 4
4 196 10 115 1
2 359 2 362 7
2 142 5 107 1
2 135 2 217 1
7 142 7 293 4
3 61 3 103 2
1 188 8 218 4
8 220 8 223 1
3 53 3 53 11
18 141 18 172 1
6 161 6 194 1
7 284 X 252 1
1 272 1 357 1
8 127 19 69 2
5 269 5 298 1
16 120 16 150 1
2 317 2 325 6
6 18 6 38 4
9 198 17 142 4
7 76 9 119 1
5 149 5 151 9
1 366 7 56 2
16 34 16 37 2
5 48 10 41 9
4 241 4 259 1
16 117 16 117 22
7 190 7 191 2
1 81 1 103 2
2 56 2 84 1
7 172 7 258 1
17 112 17 150 9
3 289 3 290 7
8 133 8 205 1
9 56 9 191 7
8 167 8 171 5
2 283 X 97 3
X 168 X 236 2
13 60 13 62 4
10 55 10 220 1
18 84 18 117 2
18 48 18 57 2
4 235 10 83 2
3 73 3 81 2
1 61 1 169 1
18 40 18 41 3
6 202 6 211 2
1 366 X 93 1
12 22 15 59 3
5 170 9 146 1
13 179 13 205 6
2 6 2 40 3
9 230 17 59 4
5 232 5 264 2
2 9 2 49 3
7 249 7 252 2
9 172 9 172 22
1 322 1 327 1
10 72 10 74 1
1 57 1 104 1
1 54 6 30 1
2 210 2 273 2
17 10 17 89 2
5 108 5 248 2
11 129 11 163 1
4 24 6 61 1
2 70 15 97 6
X 214 X 314 2
1 83 1 140 2
3 48 3 51 5
8 55 8 168 2
15 16 15 18 2
7 123 7 288 1
11 99 18 165 1
8 205 8 206 13
13 35 15 199 8
5 142 5 144 3
9 56 9 212 7
14 173 14 179 3
19 105 19 107 4
8 223 8 223 18
11 39 11 70 4
16 92 16 134 2
15 34 15 38 1
3 45 3 51 1
5 251 5 256 2
7 47 16 131 1
7 244 7 247 2
15 56 15 79 2
17 179 17 180 3
2 220 2 363 1
8 98 8 258 5
5 202 5 296 2
8 177 12 28 1
3 24 3 154 4
11 98 18 114 2
2 135 5 260 2
19 85 19 94 1
4 88 6 267 3
2 14 6 83 2
2 67 5 145 5
4 222 4 232 1
12 78 12 103 3
17 33 17 147 1
3 107 11 178 1
11 114 11 219 1
16 17 16 184 1
6 17 6 27 2
6 78 6 216 2
2 42 2 80 2
9 160 11 133 6
6 183 6 257 2
2 27 10 69 6
10 6 10 8 4
5 229 15 157 2
12 242 17 141 1
13 228 16 89 2
7 262 7 295 1
11 110 11 112 2
1 69 1 154 3
3 116 3 192 2
1 118 11 8 1
14 111 14 114 3
19 31 19 53 2
17 70 17 98 1
4 93 4 115 2
8 218 14 105 1
6 36 6 211 1
17 98 17 151 2
3 69 3 70 9
1 215 1 217 2
12 94 12 94 11
6 29 6 37 2
17 12 17 143 2
1 204 1 301 3
4 104 4 116 2
6 186 6 229 2
7 249 7 278 6
3 130 11 228 5
4 99 4 119 2
7 267 14 128 2
1 339 1 392 1
11 141 11 186 1
13 68 13 75 5
3 16 3 19 1
4 207 X 276 2
5 186 5 239 4
5 226 5 243 1
10 18 10 181 1
16 175 16 190 5
X 165 X 284 2
10 74 17 150 3
2 60 8 50 3
17 43 17 97 3
1 49 1 53 5
10 73 10 233 1
2 242 2 245 1
15 174 15 190 6
2 219 2 220 2
11 17 11 107 2
6 211 6 230 2
12 165 12 180 3
12 95 12 97 4
1 44 1 48 4
3 136 7 172 1
5 68 5 180 5
16 68 16 123 1
8 132 8 197 3
2 142 2 196 3
1 109 1 127 1
13 199 18 66 4
17 164 17 167 4
16 53 16 55 3
14 66 14 67 4
10 180 10 220 1
1 76 1 78 4
6 259 6 283 1
7 32 18 117 1
6 86 6 87 4
1 6 1 165 3
4 64 5 299 1
4 13 4 19 5
3 119 3 134 2
10 54 10 203 4
3 231 3 311 1
3 80 3 201 1
8 26 8 28 5
11 72 11 184 1
X 328 X 328 10
5 111 5 203 1
11 16 11 17 7
9 69 9 203 1
18 17 18 142 1
6 109 6 254 1
6 36 6 45 7
3 29 3 100 2
7 242 7 246 3
2 135 10 26 1
1 21 1 22 3
8 18 8 22 3
11 40 11 148 3
X 191 X 192 2
5 281 5 285 3
1 271 11 223 2
1 29 1 51 3
2 58 15 181 2
10 175 10 176 6
13 218 13 232 1
8 193 9 88 7
15 45 15 81 6
2 203 2 315 1
1 20 3 189 1
8 50 15 11 5
7 50 7 203 1
11 11 15 79 2
12 22 12 92 1
4 234 X 228 4
14 240 14 243 1
4 215 X 68 1
9 21 9 76 1
1 265 11 77 2
3 164 3 180 2
6 19 11 6 1
15 174 15 200 1
8 183 12 63 1
6 43 6 44 7
1 169 1 246 1
17 50 17 170 3
4 113 5 101 1
11 120 18 72 6
1 309 1 338 1
7 184 13 80 1
2 310 2 360 1
5 186 10 25 1
2 104 2 132 3
12 105 12 218 1
8 164 8 199 2
4 274 4 275 12
5 67 5 69 1
X 193 X 193 14
16 78 16 186 1
9 88 15 163 3
10 112 10 115 2
19 32 19 69 7
8 196 8 238 2
1 315 12 106 1
11 67 17 164 1
9 65 9 173 3
13 44 13 96 2
10 13 10 196 2
7 215 7 223 1
14 75 14 198 1
2 229 2 230 16
6 144 6 148 4
11 123 11 124 5
5 7 5 10 4
14 147 14 150 3
19 86 19 115 1
1 291 1 301 3
14 101 14 184 1
18 49 18 59 2
15 186 15 187 4
5 241 10 88 2
7 149 14 124 1
2 158 2 260 1
3 246 17 114 2
10 155 10 158 3
6 90 10 138 2
6 235 6 242 7
3 168 3 263 1
3 188 3 195 5
2 16 5 153 1
4 57 7 36 2
1 195 1 204 4
7 58 7 100 1
5 147 11 44 1
16 23 16 38 1
3 239 3 296 9
17 86 17 179 2
5 42 15 103 1
15 18 15 130 1
16 31 16 89 1
6 211 6 246 1
4 244 4 246 2
4 253 4 308 1
3 131 13 203 2
6 113 6 202 1
9 122 9 202 1
12 77 12 82 1
5 128 5 145 1
5 220 18 7 1
11 118 11 119 5
2 222 2 226 2
3 176 13 19 4
5 112 5 201 1
5 117 5 125 2
10 36 10 161 2
9 25 14 73 1
2 170 2 229 5
13 137 13 215 1
7 251 7 260 4
2 247 2 250 1
8 99 12 16 3
X 46 X 100 1
7 104 7 105 7
8 186 8 195 4
14 127 15 202 1
8 185 8 186 6
11 239 11 240 4
12 111 12 141 1
9 81 9 99 2
2 285 11 71 1
16 41 16 117 1
8 210 8 214 2
3 12 3 14 2
1 277 11 133 1
11 229 11 234 1
X 167 X 170 1
11 99 11 221 3
6 74 17 79 1
13 91 13 93 1
9 198 19 21 3
4 210 4 271 1
6 101 16 6 1
1 271 7 303 3
4 181 4 235 3
1 219 X 109 1
14 128 14 130 5
15 23 15 138 2
X 199 X 200 2
5 230 5 246 1
10 186 16 34 2
2 17 2 98 2
9 48 9 52 6
9 161 9 162 1
10 75 10 257 1
15 32 15 34 5
8 240 9 194 3
7 213 9 61 1
6 14 6 49 1
2 154 2 155 7
5 154 5 261 2
3 75 3 175 3
4 74 4 75 8
3 39 3 74 1
X 26 X 130 2
11 101 11 106 2
9 193 9 213 1
2 316 X 36 2
14 91 15 163 1
6 105 6 106 1
5 75 5 219 2
1 33 1 89 1
4 89 11 155 1
14 209 14 209 23
14 142 14 151 4
19 38 19 41 4
2 10 2 16 1
17 38 17 130 3
11 135 18 148 5
2 182 4 16 2
4 16 4 154 1
3 53 3 152 2
2 94 2 100 3
9 186 9 187 8
16 43 16 54 1
X 79 X 112 3
14 60 14 69 4
2 333 11 240 1
17 117 17 129 2
9 202 9 235 1
7 175 7 176 4
9 160 18 78 4
14 173 14 178 1
8 156 19 44 3
13 198 18 69 2
12 190 13 226 1
6 162 6 190 4
14 31 14 31 20
8 64 8 259 7
17 180 17 189 3
9 199 9 238 2
2 242 2 344 2
9 85 12 165 1
4 114 10 198 1
12 84 12 198 1
1 365 1 366 4
2 127 2 128 9
15 144 15 174 2
3 113 3 114 6
8 215 10 118 4
1 56 1 57 3
12 75 12 76 9
7 245 7 294 1
9 97 9 135 4
7 243 7 247 2
1 38 1 39 7
1 118 1 118 25
4 134 4 148 1
19 11 19 12 5
12 226 13 227 1
13 91 19 95 3
6 237 6 238 7
13 121 13 192 2
7 56 7 57 7
7 116 7 235 3
17 151 17 153 2
10 244 10 245 2
8 129 8 131 12
4 115 4 214 6
9 133 15 162 1
2 360 2 361 2
5 197 5 294 1
2 261 X 197 1
9 244 9 245 9
2 211 2 223 1
11 124 11 190 1
3 159 3 161 6
8 168 9 131 2
3 249 3 299 2
15 55 15 128 1
7 298 7 298 33
2 130 2 170 1
11 131 11 219 3
19 23 19 24 7
3 29 3 131 1
3 215 3 216 9
4 126 11 6 1
9 55 9 57 1
5 6 5 105 1
13 229 13 231 1
13 167 13 193 1
15 189 15 190 7
6 118 6 145 1
2 171 2 177 2
19 77 19 81 2
3 11 3 11 22
1 242 1 254 1
14 195 14 196 2
11 197 14 117 1
5 131 5 132 8
7 219 13 80 3
5 12 5 16 2
1 315 1 381 2
3 36 3 152 2
10 214 10 216 1
19 42 19 43 2
6 291 6 292 10
7 29 7 68 1
10 214 10 219 2
1 167 1 353 3
2 256 11 222 2
2 169 2 263 3
8 179 8 180 6
4 12 4 24 1
5 217 5 283 1
1 158 1 160 1
7 277 7 289 1
4 201 X 69 1
7 142 7 193 1
5 216 5 217 7
12 93 12 103 2
2 341 2 343 5
6 92 6 113 2
3 10 3 94 7
6 22 6 91 2
9 71 9 119 3
4 275 4 276 2
12 168 17 133 2
11 195 11 207 4
1 315 1 335 5
4 210 4 211 5
12 217 12 218 4
11 113 11 141 2
9 205 9 232 1
5 204 6 239 2
15 124 15 177 1
7 122 7 188 2
1 162 1 164 6
10 25 10 90 2
16 59 16 61 2
15 136 15 179 3
4 45 4 100 3
1 51 1 156 1
1 169 16 69 12
5 235 19 90 2
9 66 9 104 1
12 128 15 132 8
6 230 6 231 2
3 9 11 173 3
15 66 15 68 1
7 285 7 285 26
13 39 13 175 1
6 172 6 194 3
8 221 10 165 2
1 266 7 269 3
14 52 14 62 3
4 10 5 133 1
15 60 15 61 7
4 135 4 151 1
15 17 15 206 5
1 221 1 222 1
2 29 2 79 2
10 189 19 55 1
1 63 1 64 2
9 152 9 155 2
12 172 16 68 4
17 85 17 86 5
14 237 14 237 19
3 16 3 133 1
5 73 5 76 3
4 90 X 314 1
5 234 5 270 1
13 183 18 168 4
8 54 8 60 1
4 151 4 156 2
5 27 7 113 1
7 235 7 238 2
13 31 13 44 2
8 58 8 68 1
7 254 X 251 3
13 31 13 110 1
15 67 15 134 3
8 182 12 174 1
13 224 16 181 1
2 166 X 102 3
4 65 4 74 1
12 9 12 158 2
18 100 18 102 3
2 244 2 277 1
8 226 14 17 1
15 25 15 26 2
9 54 18 116 1
2 57 2 62 2
5 136 5 198 6
14 182 14 182 17
1 268 1 315 1
9 44 17 26 2
14 32 14 38 3
10 118 10 188 1
11 42 11 86 3
7 186 7 235 3
4 49 4 162 1
8 176 8 178 2
13 42 13 57 1
2 26 6 116 1
X 186 X 187 2
5 208 5 263 3
1 299 1 299 18
8 191 10 251 2
X 189 X 191 1
11 42 11 90 1
8 106 8 126 1
3 237 14 50 1
10 44 10 97 1
7 131 7 132 3
9 108 9 152 1
11 120 11 202 2
13 59 13 62 1
15 45 15 80 2
1 330 16 150 1
6 177 6 185 4
3 280 3 284 1
1 9 1 177 6
7 140 7 194 2
8 227 8 248 5
2 298 2 299 5
19 84 19 92 7
9 44 9 189 3
10 159 10 182 1
14 149 14 163 2
9 72 9 121 3
4 250 4 287 1
6 289 6 295 4
17 49 17 161 9
2 112 2 127 3
14 58 14 77 1
7 99 7 118 5
10 135 10 141 3
9 105 17 179 1
5 280 X 44 2
17 69 17 70 5
12 142 12 200 2
6 164 6 230 2
3 103 3 104 7
6 34 6 40 2
7 150 14 142 2
3 150 3 154 2
1 266 7 47 1
1 350 13 206 3
2 159 2 209 3
6 113 10 242 1
3 68 3 76 1
2 202 2 213 1
5 290 5 301 1
18 20 18 118 3
4 216 4 293 1
4 11 4 26 1
11 28 11 82 1
1 99 15 70 3
16 164 16 166 4
4 113 4 114 2
10 251 10 259 2
9 119 9 241 4
9 40 17 139 1
1 55 1 253 2
12 111 17 64 2
5 277 5 278 2
12 154 12 208 5
13 73 13 128 1
1 317 16 193 1
8 164 12 230 5
13 114 13 124 1
X 204 X 331 2
4 16 4 158 5
5 144 5 179 4
1 200 1 382 1
15 187 15 191 5
13 17 13 97 3
19 85 19 85 24
4 43 4 44 7
16 26 16 77 1
5 40 5 134 6
2 216 11 31 2
X 73 X 321 2
8 77 8 77 13
10 78 10 258 2
4 158 4 160 4
17 52 17 54 2
12 33 12 83 2
7 298 18 103 4
4 67 4 78 1
9 96 9 201 2
X 135 X 301 2
12 13 15 126 1
6 13 6 32 3
9 171 9 184 1
19 94 19 111 2
16 154 16 156 2
8 222 8 223 8
4 87 6 297 4
1 380 1 380 32
2 240 2 241 5
15 90 15 179 3
6 202 6 252 4
10 169 16 156 2
1 180 1 328 2
4 180 4 197 4
X 150 X 171 3
1 230 1 233 2
2 335 4 299 1
5 156 5 157 2
4 208 6 294 2
7 232 7 236 3
7 40 7 47 1
18 46 18 47 6
16 12 16 186 3
1 226 1 239 2
1 216 14 147 1
8 27 8 28 4
9 150 9 173 1
3 56 17 91 1
9 106 12 8 1
2 101 2 130 3
2 346 X 45 2
1 68 16 28 2
6 93 6 113 2
2 172 2 222 2
13 13 13 14 2
3 316 12 61 4
17 49 17 178 1
19 80 19 109 1
12 78 12 90 1
4 183 4 193 1
1 243 1 306 2
10 9 10 221 2
4 110 4 113 7
3 97 3 112 1
4 301 X 39 1
9 31 9 32 4
1 203 1 206 2
4 202 4 203 7
13 156 13 158 8
17 81 17 85 1
1 69 16 63 5
2 59 8 146 3
2 113 16 174 1
6 8 6 14 4
19 25 19 63 2
1 376 1 385 5
5 227 5 228 4
10 122 X 265 1
10 47 10 98 1
8 117 8 159 1
2 40 2 82 4
10 111 10 153 3
5 59 5 70 2
10 109 10 109 16
15 8 15 196 4
3 273 3 274 6
1 26 14 198 2
10 211 10 223 2
10 124 10 134 1
10 67 10 68 7
X 171 X 179 6
4 126 4 240 2
3 236 3 266 1
11 194 11 195 3
7 245 7 277 2
7 184 7 184 21
15 113 15 123 2
18 95 18 129 3
5 184 5 194 1
3 41 3 86 3
3 288 17 117 1
18 61 18 62 6
11 104 11 210 1
11 117 11 210 3
2 253 2 254 5
10 66 19 51 1
2 7 2 239 1
13 79 X 87 1
8 87 8 103 2
4 197 4 257 1
6 293 6 296 4
7 225 7 239 3
1 118 15 73 1
13 37 13 171 7
7 13 7 62 2
7 120 7 122 1
9 121 19 95 6
1 33 1 140 2
5 116 5 137 1
6 31 6 38 2
2 238 11 152 1
13 50 13 106 3
11 130 11 142 2
14 245 15 157 2
2 23 2 111 1
18 86 18 91 5
4 305 5 277 1
3 255 3 287 1
12 129 16 63 3
5 231 5 251 4
5 218 5 285 3
3 184 3 309 4
1 76 1 281 2
3 194 3 201 7
12 42 12 162 3
7 277 7 278 10
6 40 6 48 7
2 356 2 357 7
5 238 10 50 2
19 22 19 23 6
11 169 11 173 4
9 207 9 238 6
4 37 4 57 2
3 234 3 254 2
5 29 5 99 1
1 253 1 264 1
15 35 15 47 1
16 137 16 138 3
5 113 5 117 3
2 71 2 72 3
10 205 10 247 3
2 122 2 136 4
11 40 11 86 2
2 194 4 61 1
8 231 8 246 1
3 105 11 177 1
16 158 16 169 4
5 252 5 253 9
10 151 10 152 6
2 326 2 349 1
9 40 9 98 2
2 40 2 45 4
3 194 14 54 1
14 102 15 162 1
16 160 16 162 2
8 38 8 91 3
10 79 10 233 1
1 115 5 101 3
19 26 19 109 2
1 180 1 181 4
12 221 12 222 3
14 19 14 147 3
11 97 18 130 2
2 215 2 245 1
1 34 18 27 1
8 10 8 11 7
4 234 10 83 5
2 313 16 68 3
8 92 8 98 1
14 80 14 195 2
8 141 8 151 1
4 175 4 203 4
19 37 19 39 2
1 57 18 58 2
7 187 7 271 2
3 228 3 252 2
1 297 3 60 2
2 303 2 307 3
8 142 9 126 3
8 195 10 188 1
5 109 5 200 1
19 110 19 112 9
15 111 15 121 3
15 73 15 197 2
14 18 14 45 4
7 129 7 134 1
4 101 4 153 1
16 189 X 119 3
4 87 4 114 1
1 377 12 69 3
5 61 5 61 29
2 102 2 239 1
6 165 6 185 2
2 214 2 217 4
7 265 10 90 4
2 265 2 265 24
18 61 18 166 1
6 30 6 45 3
12 140 12 153 1
1 165 6 276 1
11 162 11 164 5
4 81 4 93 2
6 96 6 100 2
17 65 17 66 6
2 207 2 216 1
3 253 3 264 3
17 22 17 162 3
2 256 11 134 1
15 104 15 111 2
18 157 18 159 1
16 180 16 182 5
15 130 15 185 2
8 70 8 71 3
14 32 15 121 1
1 309 1 386 2
2 281 11 70 1
19 75 19 120 1
9 118 9 129 1
2 105 2 257 1
17 42 17 127 1
4 222 4 257 1
2 45 2 111 2
12 111 12 158 1
5 29 5 182 4
10 55 10 204 1
5 47 5 185 2
5 76 5 84 2
2 339 6 78 1
13 39 13 189 7
7 185 7 225 3
1 109 1 235 3
8 190 10 166 1
18 6 18 71 1
1 264 7 264 1
1 36 1 37 10
6 216 19 22 1
10 39 10 40 2
15 86 15 95 4
13 82 13 130 2
16 112 16 113 5
14 163 14 164 3
4 15 4 132 1
16 12 16 37 1
10 18 10 212 1
6 163 6 195 1
9 72 14 42 1
6 109 6 177 5
11 146 11 153 4
6 88 9 31 1
X 129 X 131 2
17 155 17 185 4
4 32 4 34 6
10 208 14 58 1
4 198 X 284 5
8 128 8 130 5
5 199 5 208 3
13 35 13 166 4
12 140 12 150 1
8 103 8 104 4
5 300 9 149 4
12 145 17 63 1
X 10 X 10 11
2 253 5 279 1
13 90 13 94 2
14 41 14 47 3
X 144 X 298 1
X 95 X 96 7
5 280 5 283 1
5 117 5 205 2
10 117 10 227 1
8 46 8 152 2
2 279 2 282 3
12 225 12 228 4
1 360 X 41 2
5 223 5 226 1
4 95 4 259 2
13 117 13 128 1
6 142 6 249 1
1 6 6 180 1
3 166 3 169 12
8 143 9 94 5
5 69 5 146 3
6 213 17 89 2
5 293 5 293 6
4 13 4 15 2
5 70 5 170 3
6 215 6 244 2
2 47 2 47 26
8 224 8 248 3
4 67 4 265 7
19 23 19 42 2
15 16 15 185 1
9 233 17 53 3
9 31 9 40 1
2 33 10 239 2
8 191 8 195 6
16 135 16 140 2
4 33 9 83 1
7 247 7 283 1
3 58 3 68 2
13 105 13 106 13
1 16 1 26 1
14 133 14 139 3
7 213 13 81 3
16 8 16 35 2
X 127 X 127 17
11 68 11 69 6
5 171 9 114 1
9 118 9 121 3
16 11 16 149 3
4 73 4 175 1
7 40 7 95 2
16 118 16 190 3
15 159 19 8 5
9 63 9 116 3
17 38 17 91 1
8 19 11 6 2
10 16 10 201 1
2 183 4 18 4
2 16 6 7 5
7 154 7 203 2
6 150 6 152 1
6 16 6 27 4
X 80 X 112 1
13 220 13 228 1
16 172 16 173 6
6 22 6 113 2
6 127 6 216 1
9 58 9 153 3
16 35 X 87 3
8 150 14 41 2
15 194 15 195 5
8 58 8 79 1
5 242 10 84 2
4 219 10 124 1
2 93 2 98 2
3 235 3 257 4
12 32 12 227 3
11 130 11 131 2
19 25 19 30 2
6 228 6 297 7
13 146 19 98 3
1 362 13 17 1
4 71 4 73 3
10 159 17 166 1
9 30 9 122 3
2 55 5 61 1
15 118 15 131 6
7 111 7 139 7
1 339 1 363 2
16 12 16 70 1
10 67 10 235 1
14 46 14 50 3
1 73 1 274 4
4 231 7 281 1
9 68 9 101 1
14 186 14 245 1
19 78 19 106 3
6 73 10 144 5
1 91 1 284 2
9 20 9 27 1
3 50 3 185 2
5 48 5 65 1
13 150 13 202 2
4 155 4 198 3
2 166 2 264 1
7 236 7 237 5
15 44 15 45 1
10 131 10 132 4
7 137 7 167 2
2 308 X 66 1
17 92 17 93 1
12 33 12 71 1
12 163 17 146 1
2 200 4 60 1
2 101 2 103 5
12 96 12 99 3
8 218 8 231 4
1 13 1 22 1
13 89 16 89 1
12 181 12 182 9
5 143 5 144 9
4 248 4 257 1
13 227 13 230 2
5 9 5 115 1
2 220 2 224 2
2 140 8 152 1
12 160 12 186 3
5 304 9 35 1
X 238 X 262 1
16 117 16 118 7
X 145 X 145 11
9 68 9 198 2
12 172 12 197 1
4 89 4 217 6
5 106 15 178 1
8 133 8 141 5
12 191 12 206 3
12 22 12 148 1
2 340 11 238 1
19 98 19 100 1
4 259 4 267 2
7 39 7 294 7
9 93 9 94 8
6 30 6 89 2
2 199 2 203 2
3 98 3 148 3
14 33 14 38 5
10 28 10 29 6
13 77 13 83 4
8 130 8 263 2
13 109 13 121 1
7 140 7 221 1
9 82 9 176 1
9 242 14 64 3
13 220 13 225 1
3 46 3 182 1
8 151 8 152 3
1 30 1 45 1
8 18 8 37 4
10 56 10 174 4
11 36 11 81 1
7 246 7 270 3
13 67 13 96 2
18 76 18 93 5
18 76 18 128 3
11 127 11 146 2
4 217 4 236 2
8 227 9 93 1
6 176 7 106 1
14 18 14 21 2
1 267 4 295 1
4 142 4 153 1
13 172 13 208 1
5 49 5 104 7
8 105 8 168 5
12 101 12 102 9
2 132 2 133 2
1 271 18 108 1
4 185 4 203 1
13 103 13 104 9
9 51 9 145 2
5 34 5 174 2
2 130 10 168 2
2 213 2 276 2
4 55 4 58 3
2 212 2 213 8
2 233 2 290 1
1 57 1 81 3
10 120 10 171 1
1 130 1 235 1
2 68 5 33 1
13 91 19 100 4
X 267 X 267 15
10 194 10 204 2
14 214 14 219 2
12 221 12 223 5
16 151 16 154 2
10 91 10 92 1
2 56 5 53 4
2 314 4 301 2
11 218 11 227 1
4 194 4 200 1
11 26 11 216 6
11 138 11 160 2
10 234 10 250 9
10 165 10 231 2
5 241 10 90 1
16 191 17 25 1
9 104 9 233 2
4 264 7 297 2
1 243 1 244 6
3 81 3 83 2
3 88 3 99 2
3 130 13 206 4
17 130 17 138 2
16 16 16 140 3
5 60 5 268 1
3 172 14 145 5
13 81 13 103 5
14 146 14 167 6
5 10 5 123 1
11 189 11 242 2
5 62 11 138 3
6 221 6 252 5
X 172 X 173 5
14 72 14 80 1
1 260 1 273 1
4 115 6 278 1
11 6 17 62 1
1 114 1 121 1
4 263 4 264 6
4 38 4 39 4
1 296 1 296 15
18 94 18 107 2
7 60 7 143 2
4 268 5 261 2
16 103 16 135 2
11 49 11 52 4
9 158 9 183 1
2 248 2 250 4
1 8 1 165 4
18 82 18 87 1
3 65 14 114 1
16 117 16 153 3
13 203 13 231 3
5 292 9 24 1
3 155 3 163 1
9 122 9 174 1
8 230 8 259 3
2 202 2 249 2
3 137 3 194 4
1 258 1 258 32
17 152 17 153 3
12 231 13 221 3
19 68 19 69 2
6 226 6 232 2
14 190 14 190 12
1 10 6 94 1
5 196 5 267 2
4 50 4 56 3
8 222 14 62 2
1 363 1 375 1
5 246 10 43 1
14 80 14 80 17
12 161 12 162 5
2 146 11 119 2
10 172 10 172 27
15 16 15 17 3
7 297 7 298 6
3 86 3 89 2
1 81 1 98 2
2 80 2 129 3
12 26 12 27 3
7 273 7 289 2
17 136 17 137 6
8 24 8 65 3
6 77 18 18 4
8 19 8 35 3
18 108 18 134 1
12 87 12 89 3
10 60 X 255 5
8 202 8 205 4
13 179 13 202 1
7 76 7 175 2
6 137 6 211 2
3 229 3 235 4
10 93 10 94 8
5 71 5 165 1
4 304 11 168 3
2 64 9 89 5
7 191 7 237 1
6 78 16 19 2
3 172 11 173 6
8 60 8 79 1
11 116 11 210 3
15 185 15 190 5
15 115 15 122 1
4 251 7 296 2
6 67 10 176 1
11 123 18 72 2
14 121 14 163 1
17 80 17 128 1
7 285 18 57 1
12 100 12 102 3
14 68 14 194 1
1 368 7 183 2
4 140 4 153 1
7 68 7 68 11
7 134 7 292 2
6 215 6 228 1
1 217 14 164 1
8 27 9 68 1
12 227 12 227 28
5 24 5 28 3
5 210 5 264 1
6 41 6 287 2
3 217 3 266 1
12 50 12 51 9
11 211 17 170 1
10 180 10 248 1
1 242 1 307 2
13 147 18 53 2
8 218 14 212 3
10 105 10 124 5
3 206 17 174 2
6 110 6 129 1
X 141 X 298 4
3 43 3 124 7
2 136 5 12 2
14 228 14 229 12
18 78 18 82 7
15 128 15 131 1
1 383 1 389 3
8 119 8 120 2
8 153 8 222 1
8 133 8 263 2
4 18 4 118 2
13 122 13 209 1
12 222 19 97 4
X 179 X 186 3
18 160 18 171 2
3 304 14 157 3
13 167 13 169 3
8 221 14 75 2
5 158 5 265 1
1 121 1 128 2
18 84 18 136 2
8 246 15 16 1
15 86 15 88 3
1 244 1 308 1
11 152 11 158 1
13 145 19 97 2
19 86 19 93 2
8 50 8 64 2
9 145 19 91 3
15 105 15 107 1
2 262 2 281 1
2 148 2 257 6
6 202 6 218 2
13 134 13 223 3
16 88 16 185 2
10 59 10 146 2
6 220 6 252 2
7 108 7 162 1
8 221 8 223 9
4 127 4 140 3
5 145 5 186 7
4 60 5 82 1
8 129 8 201 2
7 63 7 126 1
2 55 8 226 2
9 79 9 111 2
5 284 5 299 3
12 110 12 240 1
5 218 5 269 1
18 43 18 138 4
11 25 11 34 1
2 52 2 118 1
3 235 3 292 1
8 176 9 41 3
4 8 5 117 2
9 143 9 144 5
5 23 5 166 1
16 68 16 69 10
3 165 3 254 2
2 100 2 121 1
7 64 7 68 1
13 79 13 79 24
2 40 2 115 1
4 64 4 253 1
5 43 19 8 1
1 72 14 241 2
16 112 16 196 2
10 80 10 87 1
15 129 15 131 10
11 38 11 69 2
1 346 2 313 3
4 144 4 170 2
5 218 5 219 2
12 29 12 103 3
11 168 11 172 3
7 71 7 219 2
2 258 9 130 1
2 344 X 41 1
18 102 18 103 3
4 73 4 269 4
1 12 6 277 1
3 62 3 67 2
11 133 11 160 1
7 297 7 297 26
6 289 7 304 2
6 214 19 108 1
12 165 17 183 3
X 132 X 132 18
2 251 2 358 1
4 123 4 125 4
15 98 15 108 2
6 257 6 258 6
5 128 5 129 6
3 288 12 205 3
9 98 19 21 2
4 79 4 244 1
8 61 19 30 1
6 158 6 162 2
18 50 18 52 2
5 222 5 225 3
X 312 X 313 3
15 83 15 87 2
14 247 14 249 1
8 238 8 260 1
7 172 7 243 1
9 240 9 241 8
16 15 16 50 3
13 148 13 201 6
1 356 16 25 9
9 216 11 240 3
16 57 16 63 3
11 68 11 75 1
12 107 12 153 1
8 256 14 111 2
1 39 1 41 4
8 141 9 96 4
9 133 9 237 2
12 16 12 237 3
1 202 15 60 2
12 79 12 80 2
10 41 10 42 7
1 225 1 282 1
10 48 10 126 2
15 62 15 62 29
7 112 7 143 1
5 120 5 121 9
5 290 5 291 7
13 233 16 104 2
2 294 2 324 3
10 51 10 98 2
4 93 4 113 2
7 212 7 224 1
2 229 11 43 2
6 60 6 94 3
X 113 X 116 4
5 74 5 287 4
4 204 4 206 3
13 137 13 138 7
13 128 13 129 8
7 71 7 216 5
2 251 2 271 2
17 40 17 41 8
2 343 11 121 1
16 97 16 100 3
11 76 11 78 4
3 56 3 138 4
3 162 3 165 2
9 100 9 152 6
16 119 16 133 1
16 12 16 152 2
10 174 10 193 1
4 71 4 114 2
7 26 18 111 2
1 77 1 145 1
2 231 2 287 1
9 143 17 174 1
12 51 12 100 4
3 66 17 43 2
18 116 18 131 1
10 184 10 218 2
X 142 X 211 1
4 58 4 256 1
9 100 9 155 4
3 170 3 198 2
11 46 11 190 2
15 168 15 169 10
1 77 7 168 2
10 61 X 254 1
6 67 10 137 2
9 85 12 155 1
3 199 3 251 3
3 208 3 262 1
13 24 13 25 4
8 263 8 263 12
10 145 10 158 1
16 171 16 175 9
10 29 10 34 2
11 149 11 204 3
1 39 1 83 4
2 16 5 165 1
4 188 X 326 1
19 85 19 111 3
6 125 6 145 2
3 166 3 179 2
11 124 11 212 5
1 257 1 372 1
5 140 5 153 2
11 64 11 80 2
14 181 14 212 1
5 33 15 49 3
11 58 18 45 5
1 360 7 301 2
X 184 X 270 2
9 23 9 26 8
2 164 11 166 1
6 279 6 282 5
2 167 2 259 1
13 19 13 120 1
7 242 7 288 2
12 140 16 45 2
5 185 5 201 3
1 88 15 153 1
14 62 14 149 1
15 68 15 148 2
18 74 18 96 4
3 57 3 69 3
17 164 17 169 2
2 260 5 68 1
2 119 5 247 1
6 150 6 256 2
9 180 9 246 1
3 56 11 6 2
12 138 12 165 1
15 83 15 84 6
2 58 15 144 1
11 151 15 115 4
6 163 6 175 1
12 96 12 100 1
7 126 7 157 1
3 217 12 203 2
5 133 5 134 13
5 133 5 251 8
1 102 1 106 3
8 207 8 211 4
1 104 18 179 1
4 29 4 37 2
11 7 15 73 1
15 43 15 92 1
7 153 7 293 2
2 12 5 179 4
4 51 4 151 1
X 226 X 331 1
3 218 3 268 3
2 293 2 320 2
15 69 15 88 3
7 263 7 265 1
1 345 2 346 3
12 105 12 237 5
1 272 11 143 2
10 121 16 36 4
9 106 17 26 1
11 32 11 35 1
8 55 19 32 1
13 23 13 24 5
7 13 7 49 2
17 110 17 144 2
2 8 2 9 4
18 26 18 27 7
4 306 4 308 5
3 249 17 173 4
1 182 1 198 2
11 164 11 178 1
14 148 14 166 1
12 137 12 138 6
5 251 6 240 2
3 46 3 151 1
8 23 8 35 3
12 59 12 61 3
2 284 2 287 1
7 28 7 212 1
2 136 5 152 5
6 243 6 284 2
2 6 6 212 2
15 150 15 186 2
6 70 6 74 5
10 123 10 124 6
9 161 9 182 1
7 11 7 11 14
14 77 14 198 2
16 88 16 89 4
6 223 6 298 1
9 99 9 180 2
1 263 1 278 1
5 173 9 58 1
2 30 2 115 4
5 249 18 51 1
1 154 1 176 3
9 71 9 72 1
17 133 17 144 2
6 143 17 53 1
6 121 6 213 2
16 130 16 132 5
13 185 13 186 2
4 303 4 303 31
18 95 18 125 1
8 188 8 224 6
8 129 8 136 1
10 90 10 153 1
5 288 11 119 2
1 354 1 356 2
8 87 15 38 2
4 21 4 229 1
8 143 8 161 4
3 217 3 292 1
6 117 6 245 2
13 35 13 164 1
X 273 X 279 1
2 53 2 78 3
18 169 18 176 3
13 90 19 105 1
7 9 7 203 1
15 37 15 38 1
13 177 13 178 9
11 29 11 33 2
5 122 5 123 2
X 157 X 161 1
6 36 6 37 8
2 150 2 183 4
15 45 15 45 21
X 209 X 283 3
6 14 6 106 1
16 11 16 186 4
9 104 9 155 1
2 35 2 47 2
8 110 8 126 1
2 136 5 40 1
3 208 3 222 3
16 133 16 137 1
1 78 1 212 2
1 27 8 217 2
9 52 18 102 1
2 205 2 209 4
5 226 5 301 4
13 96 13 97 12
10 110 10 112 5
7 61 7 252 2
11 190 11 213 1
18 149 18 163 3
14 95 14 98 2
1 187 14 96 1
1 111 1 112 2
4 194 4 194 35
X 169 X 269 1
7 204 14 232 2
1 130 1 207 2
14 46 14 56 1
11 17 11 40 1
13 112 13 192 1
8 149 19 7 3
1 217 1 301 1
11 64 11 69 1
2 182 2 187 2
1 182 14 237 2
3 263 3 270 1
4 92 4 248 2
17 118 17 147 4
5 131 5 131 26
3 293 6 280 3
4 13 4 20 1
1 74 18 21 1
4 182 4 228 1
17 37 17 37 9
6 207 6 209 7
1 47 1 256 1
3 250 3 299 3
8 162 12 6 1
10 143 10 247 3
2 312 2 334 2
9 218 9 218 11
13 42 13 169 1
15 120 15 184 1
16 24 16 151 1
7 34 9 167 2
2 300 2 300 9
1 54 1 55 2
2 253 11 110 1
6 96 6 240 1
7 170 7 171 5
1 115 1 287 1
5 212 5 262 2
17 105 17 156 1
18 158 18 173 2
X 78 X 78 15
7 249 18 67 3
5 149 11 14 2
11 13 11 16 3
4 189 4 205 1
7 94 14 235 2
19 72 19 75 2
1 216 14 155 3
15 31 15 50 2
1 109 1 144 3
8 102 8 108 3
16 13 16 14 9
9 53 9 54 6
3 265 3 318 1
16 102 16 177 1
6 96 6 99 2
7 70 19 56 1
11 6 12 114 1
5 127 5 165 2
15 55 15 144 1
8 162 8 164 1
8 6 8 196 2
2 54 15 151 2
X 273 X 299 8
7 24 7 189 1
16 38 16 170 2
8 119 8 122 1
11 7 11 46 1
7 124 7 150 2
4 38 4 159 1
18 35 18 138 1
11 8 X 71 5
5 54 5 55 8
X 71 X 177 1
7 62 19 94 1
9 73 9 84 2
9 150 9 152 3
8 67 8 105 3
3 293 6 279 1
12 80 12 91 3
2 21 2 23 2
13 222 13 229 1
3 306 17 57 2
16 112 16 190 2
6 70 6 97 3
19 50 19 121 2
8 62 8 106 4
12 145 12 154 3
3 34 3 39 3
7 243 7 244 3
3 33 3 233 1
10 176 X 268 4
10 217 19 52 2
1 22 14 71 1
2 175 2 184 3
4 49 11 6 1
5 300 5 301 8
5 66 5 176 1
14 27 14 174 3
2 64 2 74 2
7 209 7 237 1
13 119 13 120 4
18 129 18 130 6
10 58 10 246 2
3 57 17 34 1
16 170 16 172 1
10 135 10 161 2
9 101 9 234 2
17 7 17 90 5
11 134 11 229 3
2 123 10 215 3
15 20 15 40 1
2 240 2 280 1
8 156 8 263 1
3 60 3 65 3
12 104 14 114 1
9 78 13 11 1
11 166 11 221 3
19 33 19 48 7
2 19 2 25 2
13 161 13 180 3
3 51 3 51 20
4 91 4 110 2
13 83 13 130 2
12 167 12 168 4
19 29 19 63 2
7 9 13 82 2
17 137 17 138 6
8 161 9 126 3
4 132 4 133 8
9 109 9 142 3
4 90 6 180 1
5 304 5 304 27
1 367 X 100 2
4 240 4 245 2
13 80 13 81 6
6 199 19 80 1
5 144 5 162 2
3 232 3 295 2
10 17 10 122 2
1 364 12 175 1
4 301 4 303 1
14 236 14 245 2
18 109 18 110 5
10 47 10 129 1
10 244 10 252 1
17 137 17 155 3
18 58 18 100 3
5 121 5 165 3
8 242 9 198 2
1 14 14 152 1
2 38 6 114 3
7 148 14 142 1
3 176 13 20 2
5 123 5 127 2
6 29 6 39 2
4 64 4 155 1
1 67 1 145 2
3 195 7 169 1
4 260 4 279 2
7 177 12 10 4
5 16 5 151 2
2 70 5 231 3
3 17 18 178 5
19 103 19 110 1
15 64 15 112 3
3 217 17 147 2
9 108 9 108 32
1 262 1 339 2
8 227 8 249 1
13 147 18 164 2
5 223 5 244 3
3 146 3 148 3
9 90 9 91 6
4 17 4 18 3
5 91 9 13 2
6 222 6 223 6
5 59 5 159 1
1 214 1 214 12
2 216 2 279 3
1 31 1 32 4
8 183 8 188 3
6 13 6 14 2
9 55 9 191 4
5 103 5 155 2
16 145 16 146 9
3 223 3 317 1
X 204 X 300 1
14 189 14 193 2
18 107 18 107 18
7 49 7 194 1
6 236 6 250 4
12 164 17 62 2
14 74 14 98 2
13 225 13 226 5
8 52 8 167 1
19 12 19 87 1
1 116 1 121 3
3 29 18 152 4
1 186 14 28 1
5 289 11 119 2
17 55 17 98 2
1 103 18 74 2
2 237 X 201 1
5 294 5 304 1
1 32 1 51 2
5 36 5 274 11
12 12 15 114 2
2 50 5 46 1
1 253 1 374 1
6 103 10 174 3
4 156 4 187 1
9 62 9 141 3
10 111 10 113 1
1 76 7 262 6
10 133 10 140 1
6 203 6 205 2
15 25 15 27 2
1 349 13 215 3
1 379 13 204 5
14 108 14 109 9
10 6 10 143 1
3 214 3 277 1
13 28 13 29 7
7 107 7 108 6
2 148 2 248 1
3 165 3 226 2
2 264 X 163 2
1 35 9 57 2
2 196 4 59 2
7 247 7 248 4
5 71 5 113 2
7 229 7 232 2
X 120 X 120 16
13 151 18 100 1
8 122 8 229 1
17 188 17 190 1
11 117 11 208 1
5 216 5 257 1
13 28 16 34 3
6 278 6 287 6
2 54 2 55 4
2 253 5 217 4
8 106 8 184 3
2 105 2 263 3
17 166 17 167 4
15 80 15 125 1
18 84 18 134 5
7 95 7 204 3
13 20 13 21 8
6 15 6 42 1
8 33 9 9 1
3 259 3 260 2
9 167 9 168 3
11 128 11 220 1
2 16 5 70 1
10 104 10 229 1
9 126 9 209 1
1 52 1 253 4
4 20 4 21 3
12 134 12 169 3
12 187 12 190 1
1 82 1 304 1
4 14 10 103 1
8 188 10 239 1
2 263 2 295 4
7 71 7 232 1
5 67 5 154 4
11 117 11 199 2
1 214 15 157 1
11 26 11 141 2
8 150 8 155 3
2 330 2 331 7
8 129 8 262 4
8 109 12 172 1
9 89 10 191 1
19 92 19 101 3
4 37 4 245 1
4 198 X 166 3
11 37 11 38 10
9 85 9 181 1
8 147 14 116 1
13 157 13 163 3
2 56 15 104 2
12 18 13 141 2
11 136 18 79 1
12 18 12 238 1
4 213 4 269 2
4 14 4 134 1
8 187 8 221 1
8 139 19 19 2
16 61 17 94 2
15 39 17 49 1
1 160 1 232 1
1 126 1 127 6
3 205 10 72 1
1 382 1 389 2
16 157 16 168 4
2 109 2 128 4
5 36 5 104 1
10 163 10 248 1
13 41 13 42 9
7 261 7 301 4
16 84 16 148 1
17 153 17 154 5
16 30 16 32 2
1 272 7 160 1
8 151 19 7 2
12 171 13 109 2
12 117 12 197 2
2 17 2 133 6
1 155 14 159 5
1 82 18 8 2
2 122 5 101 1
10 144 10 148 4
15 68 15 72 3
10 49 10 226 2
7 127 7 160 2
2 27 2 77 1
1 318 1 334 4
16 17 16 41 1
4 271 4 272 4
2 176 2 181 2
7 51 13 98 1
7 50 7 99 1
2 316 X 32 3
9 115 9 182 1
5 122 5 163 2
18 130 18 162 1
5 169 5 285 2
19 75 19 78 2
12 227 16 90 3
2 348 X 43 1
16 175 16 179 1
5 251 6 237 2
8 196 15 22 2
9 137 19 90 1
17 33 17 110 2
9 215 11 243 5
17 100 17 102 1
10 232 10 250 1
1 317 12 99 5
17 55 17 56 1
6 224 6 297 1
8 221 19 106 2
14 181 15 152 2
15 77 15 80 1
3 199 3 213 1
X 105 X 105 1
1 26 18 25 5
3 74 3 81 3
11 119 11 201 5
4 75 4 80 2
3 122 3 141 1
19 14 19 103 1
5 107 15 178 5
10 166 X 256 1
2 203 2 204 6
16 18 16 34 2
9 66 9 69 6
7 275 7 286 2
13 119 13 122 1
8 231 8 237 1
1 272 7 161 1
1 45 1 46 7
9 31 9 71 2
9 84 9 212 1
3 9 3 182 1
5 28 5 138 1
11 77 11 78 4
2 230 11 188 1
17 68 17 69 2
12 128 12 193 3
3 153 3 250 1
10 125 X 330 1
8 80 8 81 2
10 27 19 7 1
14 44 14 102 1
2 225 2 226 2
9 67 9 152 1
4 177 4 250 1
14 98 15 145 2
6 289 6 294 4
9 246 9 247 1
4 134 17 76 1
2 223 2 225 2
13 171 13 192 2
10 136 10 139 4
1 100 1 104 3
9 194 9 196 6
15 119 15 131 2
18 126 18 128 4
8 219 14 116 3
10 152 19 62 6
1 356 7 170 1
1 326 1 345 1
1 224 1 231 1
6 48 6 76 3
1 15 1 36 2
2 339 5 162 2
2 243 2 271 10
15 117 15 171 2
11 106 11 110 2
5 81 5 85 1
8 212 8 229 1
3 119 3 132 3
2 132 2 235 3
15 61 15 62 6
3 140 14 111 3
10 122 10 149 3
8 72 8 73 1
1 292 1 296 1
6 162 6 176 4
6 120 10 138 1
6 122 6 215 1
11 182 11 184 4
8 55 8 61 4
4 264 4 266 1
13 37 16 73 3
9 128 9 209 3
5 165 5 167 2
2 302 2 302 17
2 26 10 179 1
2 61 8 244 1
16 103 16 132 1
8 181 8 196 2
8 64 15 62 2
13 117 13 163 2
17 153 17 186 2
2 256 2 257 1
6 142 6 251 2
15 10 15 11 8
5 28 5 32 2
5 275 10 169 1
8 98 12 28 1
13 107 13 108 4
1 54 1 253 2
2 165 2 265 1
4 201 4 272 5
11 70 11 71 8
X 226 X 226 20
13 118 18 160 1
13 64 13 65 5
19 91 19 93 1
10 126 10 135 1
7 287 7 301 2
15 18 15 187 1
10 147 10 248 3
16 128 16 159 1
2 161 2 246 2
16 95 16 106 7
8 247 10 222 1
16 184 16 186 3
12 146 12 156 1
5 68 5 159 2
5 98 5 138 2
2 135 4 58 1
9 192 9 193 3
14 43 14 148 1
5 235 11 213 2
11 7 17 190 1
18 55 18 87 1
11 92 11 93 4
7 214 7 219 2
3 103 3 159 1
6 97 6 248 1
15 124 15 179 1
11 231 19 73 1
8 6 19 43 3
8 155 8 167 1
16 136 16 161 1
8 77 8 79 4
11 222 18 145 1
18 165 18 165 29
2 22 2 113 1
3 187 3 222 1
1 279 1 284 7
10 190 16 74 1
7 298 18 69 1
5 235 5 236 1
1 187 3 242 1
6 166 6 259 1
5 70 15 73 3
16 182 16 183 2
7 203 14 234 1
6 256 11 201 3
15 160 15 203 2
4 166 4 267 4
8 51 8 52 2
18 140 18 143 2
5 167 5 264 1
4 303 5 245 1
5 35 5 185 2
11 9 11 10 7
3 49 3 237 3
10 107 10 191 1
7 47 16 80 1
11 105 11 111 2
11 209 11 217 3
4 130 4 136 2
15 141 15 180 1
4 248 4 251 6
1 128 1 129 1
15 117 15 118 6
1 355 1 377 1
5 45 5 45 14
15 89 15 120 8
15 49 15 95 2
1 378 16 54 2
5 109 5 116 2
15 157 15 162 1
5 228 5 229 4
17 54 17 131 1
4 301 5 291 1
13 72 13 85 2
1 153 1 167 1
4 17 4 139 2
1 124 14 37 1
19 59 19 112 3
11 41 11 54 2
14 218 14 222 3
4 201 4 203 2
1 62 1 261 1
1 44 14 25 1
1 204 1 293 1
7 63 7 117 2
6 212 6 284 3
2 178 2 318 2
6 208 6 249 1
12 18 12 147 3
3 92 3 95 3
7 139 7 171 2
14 58 14 71 3
8 119 8 123 1
2 119 2 240 6
11 15 11 28 1
15 66 15 122 1
1 64 1 67 4
1 163 1 164 3
1 225 1 225 13
5 224 9 95 4
16 110 16 194 1
2 345 16 31 1
11 127 11 220 5
1 317 1 384 2
1 317 1 344 1
1 124 1 304 1
4 211 4 253 1
3 121 3 150 1
1 336 16 111 4
6 165 6 275 1
7 139 18 110 2
12 145 12 153 4
8 103 8 111 1
9 66 9 144 1
14 48 14 60 4
2 9 2 42 1
15 7 15 10 2
6 233 6 235 2
15 72 15 117 1
5 168 5 283 1
3 58 3 69 3
16 127 16 173 2
6 73 10 143 4
14 145 14 159 3
17 100 17 133 1
19 47 19 112 1
10 202 10 226 7
11 55 11 83 1
1 126 1 176 6
17 114 17 165 1
4 163 4 218 1
X 19 X 21 3
17 122 17 131 3
7 148 7 294 1
5 299 11 158 2
X 135 X 311 3
2 105 7 47 1
5 193 5 275 1
18 58 18 61 1
15 43 15 53 2
12 17 12 235 3
6 234 6 236 8
1 39 12 65 1
9 52 9 153 2
1 118 1 119 9
9 171 9 172 5
15 75 15 177 2
13 37 13 167 2
2 245 2 271 1
1 365 12 10 3
11 200 11 239 2
14 189 14 247 2
18 29 18 31 2
8 190 8 192 8
2 181 2 362 3
5 201 5 202 1
2 52 8 246 2
3 130 3 177 3
4 308 10 85 1
15 72 15 116 2
3 255 3 286 1
1 324 1 379 1
2 277 2 278 4
12 236 12 238 4
7 222 7 222 22
1 31 1 53 1
14 117 14 128 2
2 215 2 282 2
12 157 12 186 1
5 61 5 232 1
11 59 11 100 2
2 100 2 100 28
1 106 1 231 2
6 27 6 32 1
2 44 6 61 1
5 50 5 53 4
8 195 8 227 5
3 12 3 113 4
8 216 19 99 1
3 224 3 248 1
17 187 17 189 3
1 315 7 25 2
1 162 3 309 1
1 344 7 262 2
10 23 10 243 1
10 216 10 247 2
6 201 6 212 4
7 275 7 283 3
13 9 13 140 2
6 186 6 230 1
5 151 5 152 5
5 230 10 88 1
2 312 2 345 2
1 224 1 309 2
X 17 X 21 3
13 94 13 95 6
8 228 9 213 5
5 276 15 117 1
12 186 12 190 4
10 120 16 188 1
15 136 15 189 1
15 120 15 169 1
5 284 5 285 10
11 10 15 197 1
13 120 18 59 1
8 171 8 192 3
17 15 17 100 2
5 76 5 128 3
13 176 13 205 1
6 256 6 258 2
1 313 12 85 8
2 362 2 363 3
1 76 1 164 1
2 94 2 134 2
4 151 4 173 2
7 265 7 283 1
15 83 15 132 1
12 67 12 77 1
11 99 11 131 1
13 239 13 240 1
7 48 7 126 3
19 62 19 63 6
2 312 2 333 2
8 206 19 68 1
3 182 3 286 3
1 272 2 332 5
1 108 14 28 1
1 204 1 206 4
1 68 16 66 1
16 30 16 31 1
10 86 10 162 1
10 73 10 75 6
6 28 6 107 1
6 126 6 132 2
3 229 3 234 9
6 72 6 73 3
3 24 3 49 1
11 36 11 103 3
10 32 10 37 2
12 239 12 240 4
X 286 X 316 1
12 142 12 207 4
19 26 19 42 4
5 8 5 135 1
14 205 14 216 3
2 199 4 60 5
6 78 16 59 2
7 163 10 89 4
3 257 3 318 3
2 113 2 113 24
17 22 17 23 10
3 194 3 216 3
3 18 3 22 1
11 54 11 55 5
9 105 9 234 1
4 7 10 156 1
14 129 14 155 1
9 13 9 18 2
8 143 9 86 2
1 200 1 380 3
2 8 6 83 1
12 11 13 14 2
16 38 16 95 1
8 153 8 200 6
18 25 18 31 1
3 243 17 109 4
7 286 18 155 1
6 144 6 234 1
14 34 14 214 1
3 47 3 50 2
1 271 7 161 4
11 131 18 141 1
6 286 7 304 2
2 255 11 217 1
1 285 7 262 1
10 109 10 111 2
2 139 8 145 2
8 173 15 22 3
7 158 7 268 1
12 104 12 111 1
1 108 14 245 3
X 173 X 176 3
12 188 12 231 1
2 130 8 148 1
7 209 13 63 2
6 10 6 29 1
6 141 6 208 1
3 290 12 214 1
9 43 9 137 1
7 124 7 156 2
2 72 2 73 2
14 70 14 71 2
3 171 3 257 1
13 120 13 148 1
2 186 11 155 2
3 264 3 295 1
1 148 1 351 2
3 261 3 263 2
10 16 10 41 1
7 199 7 206 3
2 252 2 277 4
10 20 10 171 3
11 41 11 89 3
9 174 9 175 4
15 171 15 190 4
16 11 16 121 1
15 35 15 37 3
9 182 9 186 1
2 297 2 324 2
X 11 X 29 1
9 220 17 70 3
10 245 10 250 3
4 185 4 204 1
7 59 7 78 1
1 35 18 8 1
8 241 8 243 5
19 29 19 69 6
3 290 3 318 1
X 97 X 97 14
3 231 3 232 2
17 34 17 34 8
8 101 8 102 4
13 34 13 35 3
15 187 17 58 2
6 159 6 293 1
6 35 6 236 3
5 68 5 72 5
2 238 X 21 2
6 44 6 72 3
16 100 16 190 5
9 65 9 148 1
5 147 5 159 3
2 146 5 262 1
3 186 3 252 1
8 186 8 190 3
2 179 2 180 2
16 12 16 175 3
16 57 18 19 4
2 316 11 190 1
14 148 14 170 1
12 210 12 211 6
8 85 8 87 6
5 108 15 103 1
6 91 9 31 2
5 53 5 61 1
16 40 17 136 1
3 253 3 265 4
16 141 16 142 7
14 130 15 163 3
15 154 15 154 9
9 166 13 21 3
3 232 3 244 2
1 181 1 244 5
9 161 9 163 5
16 129 16 133 2
9 162 11 123 1
5 234 5 236 4
X 122 X 122 8
14 143 14 145 2
X 28 X 30 3
2 266 2 276 1
1 192 1 303 2
5 272 5 273 3
6 276 6 277 6
6 47 6 50 4
13 179 13 198 4
11 129 18 128 1
3 93 18 178 3
18 73 18 155 3
1 230 1 290 2
18 111 18 112 7
19 96 19 114 3
1 315 12 105 4
17 172 17 185 1
4 242 4 279 3
1 70 1 179 1
1 297 1 376 1
4 255 4 291 3
1 189 14 178 1
13 44 13 46 6
4 161 4 183 4
15 52 15 57 6
2 96 8 176 1
19 114 19 117 4
1 6 1 8 8
17 87 17 88 4
4 51 4 56 1
2 238 X 198 4
15 40 15 42 8
1 264 1 265 1
2 42 8 144 1
3 115 3 140 1
1 56 1 261 1
1 128 15 200 1
16 96 16 179 3
9 6 15 116 2
3 253 3 267 2
1 48 1 59 1
6 98 6 113 1
2 121 2 208 7
11 227 11 239 1
X 34 X 35 1
11 220 11 223 3
3 110 3 113 5
1 314 12 82 3
9 11 9 109 2
2 124 2 219 1
8 188 10 257 2
10 15 10 21 2
8 46 8 67 2
11 46 11 218 2
16 80 16 102 2
1 42 5 256 1
3 171 3 193 1
5 184 12 203 6
2 108 2 128 4
9 201 9 243 5
3 123 13 235 2
X 83 X 83 13
14 82 14 83 1
7 27 7 126 2
6 121 6 127 2
9 46 9 48 7
7 193 7 195 6
5 177 5 303 1
6 191 19 8 8
1 349 1 385 1
11 206 11 233 4
3 311 3 312 11
7 29 7 189 1
1 328 16 84 1
2 59 15 148 1
16 37 16 38 1
1 365 1 375 2
10 62 10 112 3
17 48 17 150 2
1 23 14 148 1
11 185 11 186 2
2 29 2 116 1
5 270 5 304 1
15 6 15 10 3
18 91 18 92 6
6 274 6 281 3
4 59 4 65 3
13 150 13 151 8
12 106 12 129 1
10 131 10 147 2
6 76 6 143 2
3 276 3 316 6
3 196 3 204 1
14 19 14 22 1
8 237 8 250 7
8 25 8 61 1
1 37 18 54 1
4 101 4 103 4
13 108 13 183 2
11 8 X 44 1
12 57 12 72 4
9 54 9 56 3
17 140 17 141 5
11 173 11 229 1
17 100 17 103 3
X 158 X 161 4
16 184 16 184 28
3 136 3 137 5
8 174 8 179 3
6 84 6 148 4
1 68 1 146 2
5 210 5 263 1
1 158 12 66 2
7 61 7 296 2
6 62 6 98 2
15 165 15 173 1
2 295 2 325 3
6 62 6 66 3
16 31 17 130 2
6 223 6 252 2
9 26 9 28 6
15 195 15 196 4
4 185 4 236 2
13 79 13 80 5
3 50 3 154 3
16 20 16 49 4
1 275 1 362 1
12 62 12 231 1
X 327 X 327 10
15 45 15 97 1
1 43 1 56 2
1 73 16 17 1
2 49 2 63 5
2 180 2 181 5
9 188 9 223 1
10 27 10 87 1
5 111 5 123 2
5 207 5 208 2
5 80 5 80 29
4 164 13 228 1
8 25 8 76 2
4 305 5 237 3
9 141 9 146 1
5 236 5 239 2
13 48 13 126 2
5 127 5 167 2
18 95 18 171 6
5 34 5 141 1
12 161 17 146 2
2 63 15 71 2
7 124 7 240 1
6 124 10 137 2
15 30 15 34 1
9 236 9 237 6
X 187 X 187 20
7 283 7 299 1
5 35 5 98 1
5 294 5 295 6
10 106 10 163 2
1 273 11 133 2
6 35 6 199 1
X 261 X 267 1
7 243 7 280 2
8 180 9 212 3
2 308 16 49 1
4 71 4 174 1
5 133 15 117 1
2 159 2 323 3
18 171 18 173 6
6 101 10 152 4
1 193 1 195 6
3 73 3 74 11
12 82 12 219 1
10 162 10 164 1
10 70 10 92 3
10 228 10 248 3
1 190 14 180 3
7 148 10 111 3
X 215 X 251 5
1 238 1 317 1
6 149 6 240 1
13 105 13 170 4
1 63 1 63 19
8 146 8 258 2
10 39 16 45 2
6 253 6 262 2
7 38 7 219 1
12 89 12 228 1
2 80 2 82 1
1 202 1 207 1
5 197 5 255 6
5 265 5 268 2
5 148 5 274 3
6 80 6 86 1
2 313 X 40 3
8 22 8 76 2
11 126 18 70 2
10 32 10 91 1
2 105 2 160 1
17 18 17 128 4
3 170 3 175 2
1 232 1 302 1
13 30 13 44 4
1 97 1 98 4
13 87 16 140 3
9 131 15 152 1
9 80 9 129 2
6 238 6 251 2
13 34 13 165 1
4 147 4 171 2
13 81 13 85 3
4 189 10 105 2
3 203 3 204 5
8 99 8 229 1
10 25 10 135 2
6 106 10 122 3
3 18 3 20 1
8 132 8 198 2
8 214 14 46 1
16 37 16 73 5
5 296 5 303 4
4 29 4 178 1
16 27 17 133 3
2 23 2 98 1
11 144 18 71 1
9 22 12 8 4
1 68 12 97 1
1 65 1 66 5
15 9 15 181 3
7 27 7 74 1
4 178 6 291 2
2 159 2 204 1
5 61 5 71 1
14 125 14 133 2
17 49 17 59 4
5 214 11 192 1
17 81 17 129 1
10 118 16 169 1
X 162 X 164 3
11 28 11 107 1
14 45 14 227 1
7 40 7 98 2
15 143 15 174 3
16 96 16 182 3
13 40 13 173 1
15 159 15 204 4
1 383 12 185 2
5 298 5 304 1
8 204 8 206 2
4 131 4 137 1
4 201 X 203 1
16 104 16 112 2
4 58 4 254 1
14 222 14 250 2
2 255 11 221 2
5 157 5 161 2
2 59 15 147 3
12 233 12 233 2
4 261 4 307 2
9 19 9 216 3
2 328 X 121 2
2 135 10 198 1
4 124 4 271 4
2 169 X 192 2
9 31 9 153 3
8 46 8 83 1
7 54 7 281 2
5 49 15 177 4
10 189 10 245 3
9 164 9 170 1
8 189 8 246 5
12 152 13 107 1
14 120 14 136 3
3 209 17 173 3
4 82 11 214 2
2 312 2 339 2
1 317 12 98 1
9 61 14 66 1
12 33 12 92 2
14 189 14 205 4
18 74 18 142 1
7 302 7 303 3
10 26 10 199 2
11 119 11 236 1
17 49 17 55 1
6 226 11 155 5
6 219 6 224 5
10 9 10 227 2
14 44 14 95 2
12 151 12 152 5
3 270 17 170 1
5 181 9 37 3
4 224 4 229 1
2 32 2 112 2
17 88 17 165 1
18 53 18 60 3
2 42 2 56 1
3 173 3 263 2
2 138 10 38 2
7 60 7 187 2
X 141 X 294 2
18 57 18 59 2
2 55 5 53 1
16 106 16 118 1
5 199 5 205 1
3 310 X 101 1
X 211 X 216 3
11 107 17 50 1
2 27 2 29 2
17 134 17 137 5
1 347 1 386 3
18 157 18 164 2
17 133 17 179 2
2 141 10 82 6
9 215 9 238 3
11 72 11 78 4
14 191 14 222 1
3 230 3 293 3
9 107 9 117 1
4 109 4 118 1
1 187 14 175 1
1 133 1 137 2
9 92 9 93 2
13 159 13 164 5
X 255 X 257 2
4 263 4 288 1
3 246 3 300 1
5 301 9 145 1
16 25 16 28 1
7 55 7 60 1
1 85 1 199 1
17 14 17 157 4
13 62 13 78 5
1 374 1 387 1
12 144 12 154 5
4 17 5 55 3
2 49 6 106 1
5 15 5 125 1
1 359 1 360 2
13 42 16 66 4
10 224 10 248 1
16 28 16 29 4
7 40 7 99 2
7 71 13 22 1
1 79 14 126 6
12 84 12 85 3
4 250 4 258 1
1 75 1 274 1
8 166 15 19 4
11 140 17 95 2
15 165 15 172 3
18 76 18 126 1
1 195 1 230 1
18 140 18 142 1
5 171 5 302 2
1 131 11 6 1
2 156 15 103 4
7 232 7 233 5
16 105 16 106 10
1 327 1 388 2
6 80 6 81 2
18 99 18 99 39
7 225 7 289 2
15 47 15 53 3
2 100 2 107 1
5 97 5 187 1
4 115 6 285 1
1 135 1 299 1
4 181 10 161 1
19 83 19 84 1
1 333 16 163 2
13 88 16 160 3
X 216 X 226 2
15 159 15 163 1
13 7 13 155 2
13 210 13 218 1
13 175 13 183 1
17 146 17 148 4
9 217 11 122 3
11 21 11 108 1
11 45 11 97 3
1 138 14 131 1
8 158 19 44 3
9 157 17 94 1
6 120 6 125 1
15 13 15 192 1
2 244 13 99 1
12 154 12 192 1
1 269 11 239 2
19 20 19 118 2
5 254 5 298 2
9 144 17 113 1
14 225 14 226 2
1 261 2 332 1
8 137 9 41 2
18 29 18 42 1
5 279 16 66 1
3 43 3 122 7
1 335 1 358 3
11 118 11 145 1
7 249 7 255 1
12 228 16 88 2
4 18 4 136 2
1 318 1 333 1
6 84 6 143 1
1 362 1 363 4
2 203 2 218 3
9 54 9 59 3
2 51 2 69 7
5 70 5 173 1
1 39 1 122 2
13 48 13 79 5
10 144 10 145 3
2 270 5 52 1
X 225 X 230 1
3 253 17 171 4
10 92 10 92 23
12 189 12 222 1
9 74 9 179 2
X 222 X 224 4
18 117 18 118 3
1 274 11 133 1
15 153 15 157 2
10 228 10 245 3
6 8 6 93 5
15 45 15 53 1
5 232 5 249 3
1 115 1 190 4
7 51 7 273 1
2 13 2 14 3
14 46 14 98 6
9 40 9 85 5
7 114 7 235 3
3 144 3 270 3
12 59 12 225 2
10 116 10 153 1
1 224 1 236 1
2 178 5 288 1
5 296 11 6 1
16 171 16 174 6
2 14 5 20 1
17 97 17 164 2
5 62 15 74 2
2 74 15 93 3
1 266 1 365 3
6 165 19 10 1
1 74 1 371 5
5 80 5 126 3
13 76 13 240 1
14 143 14 160 4
5 18 5 152 1
X 92 X 100 3
4 115 5 135 4
8 163 8 178 4
9 57 9 78 3
2 26 2 75 2
4 37 4 70 1
8 164 8 216 6
10 54 10 207 2
6 90 6 122 3
4 113 4 217 2
6 176 6 192 3
5 17 5 17 20
2 52 2 239 1
6 150 6 235 1
8 212 8 249 2
6 234 6 242 2
1 165 6 278 1
4 252 4 256 1
4 266 4 286 2
5 46 10 168 2
7 114 7 297 4
9 32 9 122 2
7 118 7 119 6
11 40 11 41 2
15 55 15 143 2
6 273 16 196 1
10 63 10 65 8
9 216 9 237 1
16 12 16 174 4
12 116 12 118 1
7 232 10 200 1
3 105 3 117 1
6 69 6 74 2
5 262 5 266 1
8 215 14 50 1
3 91 3 132 1
8 179 8 255 1
16 34 16 125 2
5 8 5 76 1
5 86 5 87 2
4 241 4 311 1
3 46 3 288 5
2 251 2 356 7
5 62 15 178 4
7 285 18 61 1
13 141 13 142 4
6 102 6 103 7
17 31 17 98 1
X 144 X 145 3
13 11 13 104 1
1 287 7 105 1
7 149 7 158 3
3 52 17 47 6
18 9 18 13 1
2 220 2 222 4
11 70 11 77 3
6 154 6 294 2
1 161 1 162 5
2 169 2 170 1
13 81 13 122 3
15 10 15 12 8
7 208 14 233 2
14 46 14 69 3
8 165 8 199 3
4 97 4 98 7
4 261 5 237 4
1 136 1 137 2
14 183 14 229 1
18 48 18 76 2
12 61 12 66 3
8 52 8 85 5
1 195 1 197 3
16 14 16 170 1
17 52 17 62 1
8 174 8 175 3
X 300 X 313 1
12 140 12 144 3
12 191 12 197 2
5 19 5 25 1
3 300 14 60 1
2 117 2 204 2
3 108 3 119 3
2 304 11 151 3
2 214 2 216 1
10 118 10 119 4
6 252 6 253 3
9 203 9 243 3
1 67 1 178 6
4 249 6 294 2
4 137 4 158 1
16 9 16 22 1
6 107 10 143 1
18 26 18 34 2
6 229 6 230 10
4 105 4 157 1
2 341 X 101 2
12 200 12 214 3
4 37 4 177 1
1 345 X 121 3
15 64 15 136 3
3 33 3 149 1
6 12 6 31 3
1 67 1 212 1
6 100 10 154 1
3 215 14 152 1
1 47 1 219 2
5 97 5 115 2
5 215 5 223 1
10 12 10 135 1
7 25 7 26 2
1 65 1 80 2
2 335 15 159 2
6 268 6 284 7
X 267 X 268 2
1 282 1 372 3
6 200 6 273 1
9 169 11 123 2
14 143 14 146 1
9 74 9 83 1
6 138 6 155 2
6 12 6 13 6
4 67 4 74 5
1 120 1 126 4
11 145 11 198 2
2 25 2 35 1
14 238 14 243 6
12 171 16 183 5
2 307 4 296 4
1 87 8 216 4
14 108 14 248 1
10 157 10 225 1
16 72 16 73 3
6 133 6 247 1
9 14 9 15 3
7 235 7 236 1
1 126 1 130 4
X 81 X 89 1
3 49 3 64 2
11 229 X 100 1
6 237 6 242 5
17 29 17 65 1
7 195 7 211 2
7 52 7 101 3
2 7 10 213 1
8 225 14 62 3
9 45 9 108 3
1 364 12 17 2
1 365 11 133 3
13 64 18 92 1
17 110 17 188 3
11 74 11 76 5
13 97 13 103 5
1 378 13 210 2
14 58 14 194 1
2 229 2 232 7
1 176 1 269 1
4 290 X 182 1
7 143 7 192 1
15 195 15 195 29
5 91 5 135 4
4 66 4 266 3
7 262 7 268 1
7 266 10 91 2
2 230 11 117 1
11 41 11 53 1
6 33 6 288 8
2 204 11 218 1
1 241 1 275 1
16 153 17 137 5
4 56 4 58 4
19 8 19 39 1
19 64 19 81 3
7 194 7 289 3
6 29 11 6 1
17 42 17 68 1
15 143 15 144 7
8 235 8 236 5
8 237 8 238 3
1 149 2 331 2
4 42 4 111 5
1 133 1 187 3
2 125 8 144 1
2 39 2 113 2
8 57 8 70 2
10 188 10 189 3
4 253 4 307 1
15 84 15 135 1
15 106 15 123 1
8 163 8 262 1
5 37 5 219 1
8 142 8 200 3
1 210 1 212 1
11 92 11 114 5
6 216 6 258 1
1 100 17 30 1
1 338 6 188 1
10 12 10 245 2
1 91 1 278 1
7 242 18 156 2
10 195 10 205 1
12 97 12 216 1
1 363 7 56 5
4 30 4 31 4
14 26 14 27 2
4 72 4 241 4
6 146 6 238 2
16 92 16 140 2
10 100 10 101 8
2 40 2 50 1
10 81 10 85 1
1 158 11 50 1
4 163 4 184 1
7 275 7 285 3
2 96 2 97 5
1 66 1 76 2
13 184 13 201 1
1 12 12 121 5
X 217 X 251 1
8 37 8 38 2
16 101 16 108 2
5 278 9 149 2
2 189 2 190 10
1 387 12 187 1
X 131 X 156 3
8 78 8 78 41
10 209 10 210 2
1 385 2 130 1
14 170 14 247 1
19 32 19 34 4
7 209 13 41 1
6 31 6 32 2
X 111 X 123 1
1 294 1 296 2
X 227 X 326 2
10 133 X 325 3
8 219 15 162 4
2 164 2 247 1
17 44 17 112 1
4 24 4 163 1
2 278 2 286 3
4 268 5 302 1
6 143 6 144 5
4 203 10 161 4
1 62 1 246 3
1 333 1 334 3
1 85 1 128 4
9 224 9 235 3
9 73 9 114 4
3 71 11 226 5
19 46 19 122 1
7 260 7 303 3
7 190 7 287 1
17 105 17 148 2
12 127 15 132 3
3 20 3 43 2
15 50 15 77 3
6 29 6 36 1
7 300 15 71 1
18 131 18 135 3
9 118 15 202 2
3 173 16 176 3
9 97 19 20 1
17 118 17 121 4
4 79 4 149 1
10 169 10 171 8
X 186 X 199 4
5 75 5 84 1
14 184 14 219 1
5 150 5 154 1
X 165 X 166 2
18 27 18 44 1
7 287 7 300 2
16 20 16 46 1
4 72 4 114 2
2 251 2 253 3
15 79 15 90 1
13 234 16 104 6
10 237 10 243 1
3 186 3 259 4
X 10 X 11 1
13 27 13 56 2
10 46 17 61 1
X 96 X 97 4
6 155 6 232 3
14 25 15 162 1
1 191 1 195 2
12 146 12 153 3
2 58 8 193 1
1 380 7 174 1
7 26 18 112 4
1 371 1 372 2
15 8 15 12 6
11 141 11 144 8
5 20 10 57 1
10 62 10 253 1
13 38 13 102 1
5 117 5 118 5
8 213 10 186 1
11 37 11 66 2
11 150 11 208 5
15 65 15 89 1
8 94 15 152 1
4 235 10 161 3
7 261 7 263 2
1 51 1 177 1
4 216 7 270 1
4 48 10 6 1
1 330 1 348 1
18 98 18 158 3
2 78 5 276 3
10 134 10 149 2
8 128 8 140 4
14 119 14 122 3
12 165 17 188 2
15 87 15 139 2
2 187 2 209 3
16 96 16 135 3
13 18 13 190 2
4 167 4 209 2
2 196 5 181 1
9 22 13 21 1
6 226 14 118 2
X 310 X 310 15
5 296 11 13 2
2 10 2 141 8
2 136 5 146 2
2 104 2 265 1
1 61 12 102 1
6 14 6 51 1
8 128 11 240 1
19 102 19 105 2
1 91 1 109 1
1 58 1 256 1
8 25 8 163 1
17 61 17 186 1
2 79 2 113 1
1 207 14 135 3
2 13 2 71 5
6 243 17 8 1
X 46 X 102 1
1 245 1 281 4
4 65 4 250 1
11 113 11 180 1
14 79 14 82 7
3 219 3 299 3
10 246 10 247 5
X 137 X 149 2
X 183 X 303 1
7 145 7 154 1
3 17 3 167 4
13 125 13 154 1
1 351 1 351 11
6 230 6 249 1
3 242 3 312 2
6 265 12 124 4
1 56 1 253 2
6 142 19 75 2
17 118 17 153 1
12 20 12 26 4
16 92 16 99 2
9 78 9 126 2
10 185 10 186 4
14 213 14 214 2
4 102 4 103 6
3 185 3 212 5
2 59 15 144 2
X 247 X 250 1
9 171 9 221 1
7 227 7 228 4
4 251 4 289 2
15 6 15 12 4
17 84 17 161 4
9 61 9 153 4
7 143 7 146 1
13 18 13 22 5
2 140 5 186 1
13 52 13 113 1
12 130 12 132 1
2 105 10 19 2
10 11 10 23 1
1 10 1 167 2
X 91 X 318 3
8 120 19 110 1
2 157 2 166 2
3 23 11 224 3
2 137 5 213 3
6 225 6 226 1
4 299 11 173 2
12 54 12 55 9
4 50 4 51 3
15 89 15 136 1
1 158 1 159 2
X 225 X 326 2
18 166 18 167 2
11 118 11 236 1
12 188 12 206 4
7 78 7 78 4
2 125 5 100 1
1 56 1 83 5
1 201 15 68 1
15 19 15 62 2
6 44 19 103 4
3 140 3 160 1
5 193 5 290 1
4 58 11 6 1
6 54 6 115 1
6 211 6 221 5
8 126 8 212 4
18 10 18 23 1
3 47 3 153 2
9 82 12 10 11
2 308 2 338 1
11 129 11 178 2
4 74 4 279 1
9 173 9 235 2
2 105 5 247 1
X 124 X 176 1
2 242 11 171 2
10 169 10 250 3
2 93 2 141 1
3 274 3 279 4
7 26 7 239 3
3 114 3 158 5
2 61 15 92 2
2 248 2 252 1
5 60 5 156 1
1 277 1 331 1
9 140 9 223 1
6 154 6 257 2
3 148 3 158 1
1 132 14 132 1
8 213 10 185 1
2 7 6 109 7
X 141 X 274 1
1 270 7 193 1
9 136 9 200 3
4 56 4 172 1
2 48 2 63 5
X 21 X 200 1
1 122 1 125 3
6 142 12 127 2
10 153 10 258 1
14 92 14 191 2
8 152 8 153 2
7 75 9 68 1
2 33 6 112 2
1 73 1 340 1
6 175 6 185 4
1 311 2 165 1
5 49 5 60 1
14 212 14 229 1
15 9 15 180 1
6 94 6 107 1
6 187 6 287 2
6 221 6 222 1
15 151 15 199 2
15 163 19 8 3
4 289 X 143 1
5 247 10 171 1
16 37 16 183 1
2 238 5 299 1
3 20 7 26 1
7 228 9 247 1
12 95 15 171 2
7 248 7 276 2
10 47 10 126 4
5 244 15 160 1
3 192 11 203 5
13 148 13 200 4
11 33 17 173 1
8 161 11 6 1
16 41 16 183 1
11 229 11 229 39
5 294 11 51 2
11 7 15 133 4
7 74 7 230 2
4 259 4 283 2
8 48 15 28 3
2 158 2 159 2
1 289 1 303 4
8 226 8 252 3
14 184 14 226 3
4 237 4 279 3
10 220 X 256 2
3 101 3 148 6
2 132 5 226 2
15 66 15 95 4
7 237 7 299 2
3 229 3 238 2
4 252 7 250 3
3 100 3 140 2
3 217 17 176 1
4 207 X 181 4
5 240 5 246 1
2 237 X 308 1
1 73 12 131 1
6 211 6 224 1
3 184 3 207 2
2 196 10 91 1
15 185 15 191 1
4 303 5 288 2
19 63 19 108 5
18 142 18 180 2
7 73 7 208 1
2 9 2 112 1
8 202 8 230 3
1 325 1 346 1
2 113 2 114 6
15 30 15 37 1
15 142 15 180 1
11 149 11 182 1
5 117 5 251 1
2 80 2 81 4
2 163 2 298 3
6 279 14 54 1
18 20 18 116 2
9 8 9 49 1
9 13 9 111 1
12 193 12 223 3
1 338 1 343 6
1 227 1 230 1
19 6 19 118 2
4 7 4 8 8
4 278 5 106 1
6 54 6 129 3
1 57 1 139 4
3 241 3 243 2
10 9 10 14 3
14 30 14 34 3
9 112 9 117 2
17 16 17 17 3
11 160 11 174 4
11 74 11 82 2
3 169 3 185 2
11 44 11 89 1
4 135 4 156 2
2 111 2 127 1
2 75 5 276 1
1 8 5 101 2
1 220 7 104 1
3 21 3 114 1
9 91 10 192 2
5 26 5 122 3
16 44 16 182 2
1 58 1 140 3
6 266 6 267 2
16 88 16 127 3
8 148 14 46 1
3 63 3 68 6
1 278 1 373 6
1 28 1 33 1
1 34 14 209 1
8 47 15 24 6
13 38 14 220 1
4 150 4 173 1
4 12 5 133 2
15 165 15 198 2
17 10 17 88 2
7 119 7 209 1
16 116 16 134 1
6 114 6 203 5
16 88 16 154 3
16 22 16 87 2
12 106 12 212 5
17 120 17 122 4
5 44 19 8 1
6 245 17 48 1
8 51 8 55 4
2 37 2 50 4
3 166 3 192 1
18 9 18 29 3
3 105 14 111 2
10 61 10 253 1
16 72 16 175 3
6 19 6 32 1
2 44 2 67 1
18 131 18 132 8
19 87 19 92 2
3 138 3 195 2
1 22 X 107 1
2 342 5 277 3
7 191 7 235 1
4 80 4 107 2
11 221 11 223 1
12 105 12 110 2
1 62 1 198 1
17 156 17 188 2
13 209 13 209 31
1 342 1 371 1
18 6 18 125 8
2 41 2 117 3
7 171 13 188 1
2 85 8 179 1
6 273 14 119 2
11 175 11 230 7
6 44 6 45 4
5 84 5 110 1
5 104 5 136 2
4 117 6 284 2
17 127 17 131 1
9 17 9 182 1
4 37 17 46 1
18 101 18 114 2
8 119 9 90 1
3 153 3 154 2
X 152 X 154 1
5 259 5 275 1
2 248 11 80 2
6 117 6 225 3
7 140 7 198 2
4 138 4 141 4
9 98 13 217 1
16 149 16 160 3
1 238 1 312 4
13 117 13 118 8
2 287 2 288 2
1 183 1 319 2
10 173 16 189 2
7 40 7 49 1
18 173 18 175 1
11 45 11 107 3
7 14 7 14 9
14 170 14 171 3
X 19 X 22 4
10 9 10 102 1
4 67 4 80 2
11 158 11 174 3
5 251 5 253 4
5 48 5 104 4
11 145 11 205 3
1 296 1 302 4
1 62 1 306 5
1 80 1 109 2
2 142 2 327 1
8 181 12 9 1
X 34 X 119 2
14 223 14 250 1
2 7 2 241 1
9 217 9 246 5
7 244 18 156 1
14 154 14 155 3
1 29 1 33 1
15 125 15 129 3
2 357 11 171 2
17 15 17 23 1
X 73 X 237 2
1 121 14 65 1
1 320 1 387 1
1 229 1 230 3
16 181 17 132 2
2 10 2 12 2
6 33 6 287 1
6 269 17 87 2
18 6 18 118 1
13 62 18 88 6
7 51 7 55 1
18 142 18 159 5
17 87 17 89 4
6 10 6 30 2
12 63 12 183 1
4 66 4 265 4
13 16 13 157 3
13 62 18 89 2
14 131 15 198 1
9 234 9 246 1
14 105 14 141 1
6 207 6 244 1
9 141 9 222 3
12 172 13 28 3
18 106 18 129 3
19 25 19 121 1
8 216 15 153 3
2 15 2 19 2
16 73 16 115 2
2 24 2 77 3
9 87 9 127 1
8 111 8 211 1
1 257 1 269 3
2 33 2 34 1
1 138 1 139 2
18 32 18 38 1
X 17 X 25 1
1 150 1 167 2
4 45 4 48 1
5 75 5 83 3
12 30 12 227 2
14 91 14 210 5
10 54 10 89 3
8 242 10 213 2
8 83 8 90 2
7 242 7 249 4
9 125 9 128 1
12 177 12 225 3
16 38 16 39 1
5 150 5 151 1
7 282 7 301 1
2 123 2 189 3
X 196 X 198 2
9 219 14 201 3
5 286 11 10 2
14 206 14 246 2
1 8 1 66 2
1 60 1 99 1
12 105 12 128 1
10 227 10 228 4
8 181 8 184 6
12 92 13 106 1
18 79 18 80 7
7 164 7 264 1
7 288 7 291 1
8 94 12 239 1
13 83 13 85 2
18 114 18 129 3
5 129 5 139 2
4 246 11 156 1
7 195 7 201 1
9 246 9 246 19
18 146 18 180 1
11 83 11 88 1
8 141 8 142 8
18 119 18 125 2
18 163 18 164 1
4 307 18 150 2
4 238 4 285 2
1 314 12 97 1
6 34 6 201 1
2 313 2 333 1
8 163 8 179 6
18 77 18 128 3
6 231 6 251 1
2 322 2 325 3
3 170 3 183 1
2 226 2 228 4
14 92 14 93 4
14 51 14 57 1
8 22 8 161 4
6 213 6 214 6
8 262 8 262 21
2 53 2 77 3
10 234 17 169 2
14 45 14 230 1
4 90 4 240 2
9 147 9 148 4
1 16 1 17 2
15 184 15 186 6
2 314 5 280 1
2 117 5 101 2
10 119 10 120 13
4 113 6 280 3
4 217 X 204 1
10 89 10 91 1
15 201 15 205 2
15 27 15 37 11
6 11 6 88 5
1 102 1 118 4
15 191 15 199 1
2 206 2 243 1
10 19 10 195 1
4 260 5 65 1
11 83 11 85 2
11 206 11 207 7
7 113 7 126 1
8 208 8 211 1
2 230 2 235 2
1 225 1 231 1
1 299 14 128 3
7 148 7 151 3
2 339 5 163 1
7 233 7 235 7
9 74 9 141 2
13 52 13 55 5
1 84 1 131 7
15 103 15 108 2
5 93 5 127 3
13 187 13 194 1
2 148 2 363 1
17 57 17 98 2
8 174 9 41 1
1 86 1 180 2
5 278 X 81 3
2 236 X 20 2
5 76 5 131 1
12 156 12 198 3
6 186 6 187 10
2 147 2 149 3
9 41 9 128 2
7 95 7 97 3
5 226 5 244 2
4 59 4 255 1
1 135 15 69 2
10 156 10 218 4
1 308 1 322 2
16 26 17 138 1
7 265 7 267 3
6 115 6 116 7
5 28 5 78 5
11 186 11 223 1
1 101 1 133 3
1 72 16 59 3
16 17 16 19 6
9 105 17 70 3
11 126 11 207 3
17 8 17 10 3
5 106 5 250 2
13 43 13 237 1
1 143 16 176 1
4 143 10 137 2
5 71 5 72 3
1 320 1 390 2
15 87 15 184 2
8 167 8 185 1
11 180 11 222 2
4 272 6 182 2
8 127 10 152 2
14 152 14 154 3
8 178 9 229 2
3 73 3 88 1
16 18 16 71 2
5 217 5 222 2
2 163 2 333 2
3 240 3 284 2
3 216 17 143 2
17 129 17 138 1
13 88 13 95 3
4 309 X 274 1
6 121 6 247 5
5 15 5 118 4
6 220 17 66 1
3 217 17 145 2
13 173 13 182 3
8 72 8 162 3
19 50 19 51 5
2 53 8 219 4
1 260 1 268 1
8 108 8 109 5
4 97 7 280 3
2 180 2 227 2
5 132 5 139 3
13 147 13 212 2
15 138 15 194 2
14 221 14 221 22
X 79 X 82 1
2 127 2 152 1
8 91 8 92 6
11 215 11 216 5
1 231 1 238 1
9 241 9 242 6
1 49 1 78 1
2 244 2 298 1
9 15 9 16 7
2 82 2 109 3
5 49 5 50 6
16 160 16 161 7
13 97 13 196 1
2 74 10 69 3
6 274 6 275 4
1 13 1 164 1
9 156 9 216 1
1 362 1 375 2
13 90 19 89 4
17 17 17 91 2
18 40 18 42 4
13 211 13 212 7
3 71 18 69 2
6 55 6 56 3
1 46 1 244 3
5 239 10 81 2
17 61 17 107 4
18 22 18 23 1
18 70 18 98 3
1 186 14 235 1
4 36 4 55 4
9 164 9 165 2
9 28 9 93 1
13 117 18 165 2
6 74 6 76 3
19 107 19 110 5
6 148 12 128 1
1 242 7 174 1
19 94 19 101 3
6 36 6 42 3
3 292 3 293 3
3 168 3 288 4
2 280 2 285 4
3 49 3 50 5
4 93 4 107 5
2 246 2 250 3
5 42 5 42 19
1 312 1 371 6
8 120 19 112 4
1 98 1 136 1
7 285 18 110 1
14 24 19 85 3
1 31 1 88 2
15 64 15 66 1
18 59 18 65 1
7 50 7 107 1
7 29 7 63 1
14 43 14 44 5
12 163 17 144 2
1 255 11 72 7
6 57 9 135 2
6 97 10 189 3
X 137 X 139 4
16 66 16 158 1
11 136 11 230 3
2 128 2 193 1
7 141 7 142 3
6 158 6 160 3
10 124 10 155 1
X 273 X 292 1
8 261 9 215 1
10 18 10 204 2
16 70 16 71 5
12 32 12 144 1
13 223 18 63 1
12 227 15 35 1
5 94 5 95 9
7 232 9 168 2
1 10 1 54 1
12 128 17 18 1
4 86 4 286 1
8 219 14 130 1
1 365 7 173 1
15 84 15 147 1
1 345 1 368 4
18 121 18 125 4
1 276 11 135 1
4 64 4 92 1
18 120 18 124 1
3 121 3 122 10
18 138 18 143 1
1 263 7 263 1
5 89 7 47 1
10 242 12 93 1
13 9 18 139 2
2 13 9 204 1
1 249 1 250 3
10 73 10 92 2
2 309 16 121 1
3 211 3 246 1
9 102 9 179 2
3 28 3 150 2
2 197 2 198 1
12 8 12 9 8
3 33 3 36 4
1 144 1 176 2
5 235 5 261 1
1 361 16 193 1
8 167 8 168 2
16 177 16 179 1
18 78 18 80 6
9 77 9 178 4
14 173 14 175 2
3 98 3 149 5
2 272 2 360 1
4 308 X 294 3
16 158 16 159 2
2 295 2 330 3
3 19 18 139 5
15 39 17 150 1
5 109 5 138 1
3 64 3 71 1
7 292 7 293 4
13 85 13 88 1
9 119 9 127 1
X 222 X 246 1
3 77 7 52 2
10 6 10 7 4
9 216 9 217 2
6 12 13 143 5
1 267 11 232 2
4 14 4 15 7
6 79 13 37 1
2 205 2 216 3
15 163 19 94 1
4 82 4 309 3
8 120 8 167 2
5 106 5 107 8
X 40 X 41 1
5 27 5 62 2
12 201 12 206 7
10 175 X 235 2
14 228 14 230 4
1 109 1 113 1
X 221 X 231 3
7 181 7 218 2
4 248 4 249 6
13 183 18 156 1
14 117 14 222 2
1 156 1 167 1
2 89 2 140 4
2 55 15 115 4
1 7 5 213 3
9 73 9 126 1
13 99 13 240 3
6 222 6 233 5
7 287 7 291 7
1 51 1 160 2
11 50 11 79 3
12 227 13 226 1
7 119 7 122 1
X 182 X 313 5
7 97 7 119 1
7 244 7 285 3
15 122 15 179 3
1 254 1 254 20
2 360 15 73 2
1 18 1 40 1
17 11 17 143 5
2 153 2 319 2
11 40 11 212 1
9 159 9 160 2
4 216 7 97 7
6 24 6 93 1
3 310 3 314 1
3 276 3 318 2
14 37 15 150 3
10 66 10 80 3
19 12 19 106 2
8 217 14 26 2
17 57 17 91 2
3 221 3 301 1
3 215 14 154 2
17 161 17 181 3
4 56 5 236 3
1 109 14 25 1
4 277 X 160 2
1 240 1 372 1
9 6 9 8 5
1 112 1 117 1
5 239 10 97 4
7 72 7 208 2
3 158 3 227 1
11 139 15 170 3
1 258 1 289 2
10 245 19 53 2
17 116 17 165 1
17 9 17 143 1
1 324 7 182 1
1 141 1 166 4
1 115 1 248 1
13 9 13 11 2
5 92 9 33 2
9 94 11 6 1
13 162 13 181 10
8 175 8 179 1
1 378 12 20 1
4 42 4 47 2
11 13 17 51 1
5 282 11 231 1
4 197 4 205 1
16 24 16 29 2
14 115 14 141 1
6 30 6 38 1
7 33 17 11 1
4 147 4 149 2
7 167 7 169 2
6 108 6 113 1
4 266 6 296 2
1 355 1 357 6
X 136 X 301 1
9 95 9 155 1
11 31 11 32 10
8 208 19 82 1
5 295 9 150 2
9 76 9 184 2
7 290 18 106 3
14 93 14 221 2
1 78 14 142 1
12 94 12 99 1
1 320 1 321 9
17 184 17 189 2
4 201 4 205 1
1 260 14 241 1
1 77 1 217 1
14 133 14 140 4
6 283 17 66 3
11 8 14 166 3
X 249 X 250 3
3 191 11 203 3
2 132 2 221 1
8 84 8 106 2
3 108 3 147 1
X 185 X 317 4
7 206 14 236 1
7 22 7 139 6
16 130 16 179 3
13 134 13 135 1
8 236 8 237 5
9 218 17 6 1
1 382 1 384 1
4 161 6 290 1
8 253 8 256 2
5 85 5 161 1
1 368 2 313 1
7 198 7 201 1
8 183 12 219 1
11 161 11 219 4
4 183 4 220 6
17 7 17 84 5
10 169 16 125 5
5 129 5 132 1
2 197 5 269 1
3 214 3 216 6
X 258 X 262 2
7 138 7 198 3
1 77 18 126 1
9 43 9 93 1
18 83 18 112 1
12 12 12 142 2
1 331 1 352 1
9 19 9 211 1
14 53 14 95 5
16 39 16 79 3
15 142 15 176 1
6 243 6 244 2
1 257 1 271 2
7 195 7 197 12
12 50 15 98 1
15 165 15 182 2
12 30 12 114 1
3 191 11 202 2
9 30 9 202 4
8 134 8 135 8
7 131 7 190 1
6 92 13 144 2
18 125 18 128 5
1 159 1 162 2
10 139 12 80 1
4 194 4 195 1
14 177 14 223 2
9 63 9 153 1
12 51 12 139 3
6 61 6 62 2
4 51 4 52 6
6 68 6 69 10
1 71 14 238 2
9 99 9 102 1
4 115 6 286 1
11 138 11 192 1
9 149 9 159 1
9 143 9 150 3
2 300 2 302 2
1 252 11 78 1
3 227 3 271 4
18 42 18 136 2
10 63 10 66 3
10 78 10 79 9
8 47 8 95 2
4 15 10 50 4
5 49 5 53 4
10 97 10 99 3
1 17 1 155 1
8 12 8 17 1
3 168 3 254 3
1 118 11 192 9
5 69 5 124 1
6 43 19 108 3
12 144 12 145 8
5 54 7 242 1
5 224 9 112 4
X 253 X 254 4
6 282 6 289 1
15 102 15 128 4
8 158 8 227 2
2 171 2 229 9
X 111 X 112 1
9 109 9 110 2
7 264 10 90 2
2 184 2 225 2
2 84 15 7 1
13 113 19 97 1
13 173 13 180 2
14 246 14 247 3
4 207 4 289 2
14 58 14 63 3
6 271 6 272 2
8 110 19 98 1
1 91 1 130 2
14 213 X 255 1
7 114 7 134 1
10 170 10 234 3
17 41 17 84 1
6 7 6 9 9
6 96 6 241 2
14 36 15 142 1
5 116 5 199 4
1 23 18 52 1
4 91 4 249 1
8 68 8 71 1
17 16 17 51 1
10 142 10 144 8
16 68 X 40 1
16 40 16 151 1
8 102 8 261 2
1 19 14 172 1
17 17 17 126 2
2 251 2 252 5
6 191 6 195 1
1 181 1 307 6
17 31 17 72 2
16 152 16 153 6
2 142 8 153 5
3 68 14 123 7
4 94 4 114 2
4 232 10 161 2
2 65 2 115 1
2 242 2 279 1
13 65 13 89 2
12 161 12 167 2
2 314 2 315 9
9 14 11 66 2
18 55 18 60 1
1 344 2 326 1
2 47 2 86 3
4 143 4 170 1
14 126 14 127 3
9 196 18 83 1
4 129 4 136 1
5 122 5 186 2
14 117 19 10 2
1 360 13 197 1
9 63 9 146 1
4 170 4 172 3
3 221 3 305 2
8 52 8 256 1
3 15 3 180 2
7 247 18 134 5
1 268 2 243 1
17 12 17 88 5
1 266 7 263 1
12 166 17 132 2
1 349 1 350 5
9 83 9 227 1
15 114 15 117 1
15 46 15 121 2
17 17 17 107 2
7 209 14 235 1
7 194 13 206 1
10 25 19 7 1
2 229 2 319 1
8 155 8 215 1
19 29 19 60 5
1 284 1 330 4
1 75 1 307 2
2 316 2 326 1
6 141 6 250 2
1 345 7 261 1
14 172 14 180 3
11 82 11 83 6
1 83 15 201 2
12 15 12 54 2
10 179 10 198 2
X 222 X 233 1
16 28 16 153 2
19 28 19 36 6
10 233 10 250 6
19 20 19 21 7
15 179 15 181 3
14 99 14 177 1
17 9 17 38 2
6 164 6 224 2
3 228 3 233 3
3 99 3 150 2
14 51 14 153 1
17 154 17 155 11
2 159 X 30 3
10 133 10 175 1
1 24 1 34 4
X 19 X 190 1
14 29 14 44 2
9 33 9 98 1
14 140 14 144 3
8 215 9 122 1
2 278 2 287 3
6 159 11 154 2
15 198 15 200 6
1 139 1 297 3
4 139 4 141 1
9 225 9 226 5
16 91 16 143 2
7 70 7 220 2
7 276 7 278 3
9 159 9 196 1
1 143 1 306 2
2 215 2 243 1
10 92 10 151 1
2 339 16 17 1
5 224 5 225 10
9 55 9 56 5
12 24 15 42 1
11 78 11 211 4
6 54 6 56 2
1 70 1 159 1
3 94 3 95 7
18 10 18 11 5
9 129 10 181 1
2 347 X 36 2
3 227 3 249 1
2 332 16 14 1
3 258 3 259 2
2 18 2 19 8
4 10 11 6 1
7 11 7 99 1
3 152 3 157 2
3 105 3 112 1
12 32 12 104 1
2 15 6 6 3
15 63 15 65 2
16 30 16 169 2
1 246 1 279 1
1 219 5 212 1
7 147 10 132 2
9 237 9 239 1
18 48 18 56 1
2 83 2 98 2
1 255 1 281 1
11 9 14 166 4
10 149 10 155 1
3 278 3 292 3
10 81 10 254 1
16 22 16 29 1
X 155 X 162 2
7 131 7 276 1
2 59 15 87 1
17 42 17 126 2
7 175 13 11 1
14 158 14 241 1
2 343 2 358 5
1 194 1 206 2
8 243 9 91 6
2 137 5 125 2
3 210 3 249 2
10 149 10 254 2
12 172 12 206 5
16 136 16 140 1
6 64 6 66 3
2 243 2 270 4
9 99 17 142 1
13 30 13 129 1
X 37 X 40 2
2 182 4 308 1
14 134 15 70 2
9 140 9 160 1
12 18 12 26 1
18 33 18 36 1
9 108 9 118 7
10 28 10 35 2
1 282 7 166 1
6 142 6 255 1
11 208 17 92 2
6 208 13 76 1
3 138 3 139 2
9 180 9 181 1
17 127 17 179 1
2 345 X 116 1
1 179 1 181 1
10 249 16 65 1
1 93 1 127 1
13 160 13 162 3
11 96 11 116 2
7 215 7 217 5
3 185 3 186 3
X 274 X 299 4
1 204 1 205 7
11 134 11 220 2
11 68 11 70 1
12 56 12 134 2
2 181 2 182 9
4 92 7 39 1
5 50 5 238 3
19 76 19 78 1
X 209 X 213 1
4 165 4 251 3
4 229 4 230 2
6 177 19 74 10
3 61 14 112 3
15 85 15 134 5
14 36 14 38 2
4 139 4 151 1
3 32 3 97 2
1 107 1 197 2
1 9 5 252 1
5 280 5 295 1
17 75 17 115 3
6 54 6 105 2
5 118 5 139 5
4 180 4 183 4
19 73 19 74 6
5 292 5 294 2
14 157 14 158 2
15 120 15 130 4
7 165 7 192 1
5 77 5 141 2
17 73 17 104 2
1 313 12 183 4
3 233 3 240 1
7 52 7 59 1
2 163 2 261 1
9 26 9 108 2
X 85 X 88 1
1 72 6 77 1
2 49 6 17 2
13 139 13 142 4
1 10 1 29 3
8 110 12 182 1
10 16 10 200 2
9 152 9 191 1
5 101 5 103 4
10 154 10 155 2
3 143 17 169 1
15 99 15 107 7
2 114 6 113 2
5 54 8 128 1
2 272 2 296 1
11 39 11 87 2
4 89 5 300 1
5 259 5 264 3
4 249 4 257 2
15 187 15 194 1
8 221 12 221 1
2 344 2 345 3
7 198 7 289 1
8 118 8 119 9
6 102 6 104 7
14 227 14 230 3
3 6 3 182 1
16 70 16 89 1
13 212 13 219 3
18 56 18 161 2
2 238 2 348 5
1 15 1 34 2
3 218 3 265 1
2 120 5 248 6
7 71 7 72 4
9 123 19 60 2
4 215 7 271 2
6 102 10 213 2
9 82 9 175 1
11 50 11 53 6
1 309 1 381 1
4 277 16 62 3
16 66 16 75 1
5 50 15 106 1
8 121 8 122 6
1 265 7 259 2
7 54 7 253 2
5 44 5 231 1
3 16 3 17 1
1 44 8 216 2
2 113 2 123 1
9 17 9 19 2
11 135 18 157 1
10 82 10 155 3
10 38 10 115 1
3 16 3 91 5
19 64 19 116 2
6 101 19 83 1
16 36 16 187 3
X 171 X 319 2
3 20 3 92 1
12 129 12 132 8
10 6 10 12 3
8 93 8 258 3
4 228 4 247 1
2 333 5 279 3
8 37 19 46 2
1 38 3 312 3
7 149 14 123 7
4 39 4 124 4
10 120 10 194 2
11 63 11 81 3
1 168 1 242 3
10 37 19 7 1
6 136 6 206 1
10 195 10 202 2
2 242 2 273 2
7 108 7 192 1
2 169 2 294 2
1 160 1 175 1
16 20 16 75 4
12 15 12 26 1
7 195 7 195 25
2 355 2 356 3
4 40 4 86 5
11 92 11 112 3
9 227 12 179 1
18 13 18 13 16
9 168 9 168 27
15 190 15 195 2
1 122 1 215 3
4 135 7 122 3
3 48 3 50 3
2 296 2 321 1
15 38 15 41 3
10 155 X 254 2
5 67 5 186 1
10 76 10 219 5
X 155 X 156 5
12 148 13 108 2
9 57 9 60 1
2 32 2 42 2
12 29 12 215 4
5 173 5 178 2
1 41 1 42 3
2 314 11 137 3
7 262 10 89 1
X 82 X 85 2
18 48 18 98 6
5 221 5 301 3
X 304 X 304 9
4 248 4 283 2
5 92 5 106 2
7 155 7 222 1
13 38 13 182 1
2 146 2 291 1
8 191 19 9 1
1 186 14 230 1
18 10 18 121 2
7 198 7 199 1
19 121 19 122 1
2 100 2 124 1
3 271 3 317 5
2 232 2 234 7
10 22 10 22 13
1 50 1 152 2
10 239 10 243 2
6 135 6 136 3
2 58 17 70 1
13 77 16 10 2
9 138 9 140 1
13 20 13 30 3
15 97 15 98 6
3 75 3 80 9
X 18 X 20 2
16 158 16 162 2
8 110 15 169 7
2 287 15 73 1
16 125 16 128 1
12 153 16 51 1
2 240 X 21 1
6 37 6 45 2
14 119 14 128 2
8 9 8 11 4
10 82 10 150 2
5 50 5 55 3
18 58 18 62 1
3 186 3 247 3
8 144 9 83 2
1 267 16 21 1
5 180 9 32 1
15 118 15 196 2
15 197 15 202 2
4 193 4 204 2
13 123 13 200 1
2 139 2 143 1
3 132 3 134 1
6 46 6 48 3
1 42 1 86 5
11 87 11 130 2
14 28 14 174 2
2 313 15 74 5
10 151 10 155 4
1 254 11 134 1
16 52 16 56 4
11 120 11 201 2
2 19 2 28 1
7 191 X 224 1
3 50 3 151 2
2 26 2 80 2
9 8 9 81 1
14 72 14 190 1
9 189 9 190 6
2 70 2 87 1
10 115 10 120 2
1 26 1 27 1
12 23 13 105 1
1 109 15 162 2
9 199 9 200 6
1 27 1 28 2
11 26 11 106 2
3 34 3 233 1
8 57 8 106 2
8 160 8 234 1
13 224 16 89 2
8 74 8 161 3
6 75 6 114 4
4 215 X 318 5
15 43 15 90 3
6 147 6 255 1
5 25 5 167 1
9 84 9 217 3
17 18 17 107 1
3 26 3 27 5
9 86 9 91 7
11 41 11 42 5
5 47 5 133 1
1 81 1 143 4
2 326 2 327 2
13 83 13 99 2
10 64 10 241 1
1 158 11 240 1
1 77 1 281 5
3 241 14 59 1
12 153 17 63 1
10 46 17 96 2
X 176 X 322 1
2 28 2 29 7
2 100 2 103 2
1 150 10 200 1
14 112 15 177 1
X 13 X 133 3
10 62 10 63 4
16 96 16 183 2
7 99 7 152 2
1 270 7 143 4
2 71 10 59 4
7 47 10 83 2
13 124 16 35 1
1 8 6 276 2
5 176 5 205 2
1 102 1 294 1
X 228 X 246 2
13 56 13 114 1
15 173 15 181 1
3 7 3 90 3
10 171 10 172 6
16 145 16 163 2
11 141 11 184 1
3 144 3 273 3
3 14 11 114 1
11 162 11 165 7
1 197 1 393 1
18 33 18 39 2
18 10 18 100 4
4 240 X 318 1
9 192 9 216 3
2 345 5 283 4
3 30 3 100 1
5 273 5 274 5
13 18 13 114 1
11 122 18 72 2
6 248 6 253 4
15 15 15 127 3
1 113 14 249 1
3 172 3 264 1
1 277 1 376 1
3 74 3 80 4
18 15 18 17 5
7 271 7 272 1
16 11 16 157 3
11 177 14 112 2
16 12 16 38 1
4 211 4 242 3
13 127 13 188 4
1 74 1 236 1
14 53 14 59 1
5 224 5 245 4
12 111 12 153 1
3 17 3 174 2
11 98 11 98 28
5 54 5 62 1
15 41 15 42 2
7 249 7 250 2
16 25 16 81 3
7 293 10 79 2
5 224 5 236 3
8 62 8 63 6
6 18 6 89 1
8 155 8 162 2
5 6 5 181 2
5 149 5 161 5
2 348 5 244 2
9 131 9 133 1
3 78 14 81 1
2 171 2 226 10
2 343 11 169 1
8 77 8 78 6
1 245 1 268 6
2 58 15 147 3
2 317 2 324 1
1 246 1 250 4
3 74 3 75 6
14 100 14 211 3
2 236 5 70 1
4 146 4 157 2
2 87 15 122 1
7 264 10 129 2
12 81 12 180 2
16 150 16 158 1
19 53 19 58 4
18 44 18 126 2
2 360 15 177 1
2 238 4 246 3
13 152 13 176 1
1 274 1 275 5
12 121 15 90 1
6 125 11 6 1
2 210 8 227 1
3 283 3 304 1
4 20 4 75 1
7 125 7 156 3
11 126 11 167 1
4 305 X 318 1
16 49 16 74 1
10 124 10 133 2
10 107 10 163 5
5 217 5 280 1
2 312 11 137 1
1 125 5 214 1
18 135 18 162 2
10 41 10 45 5
12 93 12 201 2
4 307 X 201 2
15 175 15 180 5
1 53 1 60 1
7 56 13 98 4
18 111 18 132 1
11 22 17 170 1
1 40 1 40 14
19 53 19 77 1
4 103 4 152 3
1 362 2 349 2
18 173 18 176 6
12 162 12 189 1
17 94 17 95 5
8 72 8 158 1
8 123 8 167 2
11 21 11 48 2
17 15 17 82 1
16 98 16 185 3
3 15 13 10 1
1 122 1 297 2
2 239 X 25 2
1 103 1 121 2
X 167 X 322 4
1 265 14 129 3
4 102 7 125 2
X 248 X 254 3
4 15 10 101 4
19 29 19 49 2
8 65 15 42 1
9 92 9 129 1
12 17 12 30 2
4 172 4 291 1
2 307 16 16 1
4 164 4 214 1
16 8 16 192 2
15 115 15 117 7
3 85 13 178 1
15 154 15 156 1
5 238 10 97 2
2 303 11 234 1
X 213 X 225 2
12 56 12 121 3
16 103 16 137 1
6 212 6 244 1
1 362 13 187 1
1 330 13 40 1
6 227 6 252 3
5 62 5 129 1
11 117 11 124 7
4 24 4 28 3
17 131 17 139 1
2 175 2 190 1
4 100 4 105 1
9 247 18 102 1
16 97 16 98 3
8 69 15 188 2
10 122 X 266 4
1 80 1 200 2
2 20 5 171 2
1 215 2 310 1
7 177 11 6 2
18 36 18 37 7
1 358 4 295 2
X 202 X 281 1
6 174 6 271 3
7 212 19 116 1
10 115 10 153 2
14 238 14 239 3
16 8 16 10 3
17 127 17 128 7
4 20 10 128 2
12 172 X 79 2
15 170 15 197 2
11 167 11 226 1
8 208 8 213 4
3 94 3 131 2
4 245 X 23 1
1 377 1 382 2
3 27 3 94 1
2 333 4 295 2
7 178 13 13 4
17 15 17 141 1
1 79 1 147 2
15 122 15 125 6
8 254 9 89 4
3 71 13 227 1
18 16 18 143 3
7 205 7 208 3
7 166 7 282 3
12 85 12 142 1
3 232 3 236 1
1 68 11 8 2
10 62 10 155 2
13 68 13 69 9
7 25 7 25 14
13 171 13 190 2
7 38 7 296 1
10 35 10 250 1
2 13 2 16 5
X 256 X 256 10
1 298 14 135 3
4 254 5 264 3
14 133 15 151 1
3 141 3 198 1
2 86 8 96 1
4 142 4 146 2
16 82 16 83 9
4 239 4 306 2
X 29 X 125 5
X 23 X 315 1
18 71 18 134 2
2 18 2 28 6
2 203 2 246 6
4 249 6 288 2
8 13 8 27 1
2 257 2 324 3
10 60 10 61 5
9 72 9 107 6
11 128 18 156 1
3 131 13 233 5
14 68 14 70 1
1 66 1 123 2
6 280 14 148 1
15 106 15 143 1
8 192 8 244 1
14 186 14 221 1
14 141 14 143 1
1 240 1 306 2
13 94 13 97 1
8 167 8 167 19
1 153 14 234 1
1 257 1 261 5
16 150 16 169 4
13 185 13 188 1
13 104 13 137 1
2 349 5 244 2
5 285 X 19 1
2 201 5 43 2
2 192 2 194 1
7 136 7 287 1
2 237 2 241 6
1 266 1 376 3
2 293 2 328 1
7 166 7 169 2
X 308 X 310 3
X 150 X 315 1
14 59 14 76 2
4 145 4 158 1
10 146 10 147 6
12 207 17 142 3
6 161 6 163 1
4 64 4 88 1
9 51 9 55 2
4 268 5 300 2
7 60 7 172 2
6 123 6 130 2
6 35 19 64 2
4 211 X 22 1
9 44 9 93 1
10 52 10 53 4
14 43 14 159 3
10 31 10 104 2
1 326 1 330 1
7 59 7 175 2
8 109 8 125 2
15 185 15 196 5
5 31 5 63 1
9 33 9 34 2
18 44 18 121 2
2 340 2 341 1
1 13 6 278 2
4 24 4 167 2
1 365 16 69 3
4 105 7 110 1
10 252 10 255 2
11 91 11 220 1
2 342 4 305 3
10 28 10 33 3
3 33 3 34 3
3 39 3 40 5
3 21 3 157 2
14 174 14 187 2
2 22 5 108 3
15 200 15 201 3
18 57 18 65 2
4 153 4 161 2
4 258 5 236 1
17 10 17 143 2
13 64 18 160 2
11 6 15 113 2
16 78 16 90 1
9 76 9 93 1
1 266 1 374 5
13 98 13 174 2
2 9 2 10 2
11 133 11 220 2
8 58 8 64 4
7 59 7 184 1
4 37 4 44 1
8 222 10 237 2
2 315 15 75 1
X 224 X 229 1
4 29 6 292 1
5 74 5 260 1
3 305 3 312 2
6 281 6 286 4
7 137 7 275 1
3 35 3 149 2
9 32 9 40 1
5 296 9 145 2
4 169 4 205 1
5 181 5 201 1
4 11 4 93 1
17 143 17 146 3
11 128 18 141 1
13 57 13 59 5
11 135 11 136 5
1 81 15 201 1
4 139 10 139 1
1 310 1 345 1
6 14 6 217 1
15 156 15 204 2
14 96 14 210 2
1 101 6 85 1
1 242 13 13 4
1 92 1 220 3
18 167 18 170 2
7 240 7 281 1
17 151 17 158 1
15 131 15 178 2
11 198 11 208 2
7 145 7 146 9
2 120 2 121 2
7 115 7 237 2
1 183 16 84 1
14 217 14 224 2
2 135 2 136 6
15 114 15 136 2
2 138 5 265 4
7 27 7 240 1
13 168 18 174 2
12 172 16 65 3
9 117 9 182 2
5 154 5 156 2
4 144 4 169 2
10 186 16 155 4
X 150 X 151 8
1 185 14 226 6
3 95 3 178 5
16 161 16 169 4
1 379 13 203 2
2 66 2 77 1
11 9 X 126 1
13 101 13 183 2
X 148 X 149 1
14 219 14 229 2
10 37 10 198 2
2 160 2 257 2
4 94 7 96 1
7 102 7 209 3
6 235 6 253 1
11 71 11 112 1
5 42 5 69 4
8 52 8 257 1
19 13 19 65 1
2 44 2 108 1
5 169 5 303 1
2 65 8 227 1
6 198 6 204 3
1 90 1 226 1
12 114 12 114 39
6 133 6 249 1
14 20 14 21 5
12 13 15 114 1
6 138 6 207 1
8 106 8 169 1
16 31 16 150 5
2 269 2 357 1
2 38 2 82 4
X 225 X 331 2
14 46 14 99 2
12 195 12 206 1
11 191 17 59 3
10 48 10 135 4
2 201 5 303 2
X 25 X 193 5
5 65 5 256 1
5 42 5 88 1
2 256 11 112 3
2 307 11 137 1
5 45 5 105 1
13 142 13 146 3
2 81 2 116 4
6 107 6 248 1
14 36 15 53 2
9 145 11 71 1
10 80 10 93 2
1 117 14 34 2
12 148 12 214 1
1 284 1 334 6
17 77 17 80 1
5 174 5 179 1
1 357 13 194 2
1 24 14 25 2
2 41 2 119 2
5 9 5 10 5
3 213 7 144 1
10 6 10 45 1
1 14 1 19 2
15 80 15 119 1
14 158 14 237 2
3 288 3 291 1
6 201 6 214 2
11 119 11 120 9
1 11 1 60 2
1 343 1 363 1
16 191 16 192 5
15 61 15 66 2
13 175 13 181 2
14 203 14 205 3
17 114 17 172 5
7 206 14 235 2
3 260 3 268 1
8 188 12 42 3
5 198 7 47 1
10 112 10 113 5
14 20 15 75 1
11 195 16 15 2
1 160 1 255 1
9 192 9 210 3
12 59 12 60 5
4 196 10 199 1
17 34 17 112 1
15 57 15 85 2
8 213 10 188 1
8 22 17 151 1
4 252 4 283 2
9 10 9 15 4
5 238 10 30 3
8 61 8 65 1
4 106 7 96 2
4 94 4 117 2
15 73 15 76 3
10 114 10 133 1
2 188 4 195 1
11 43 11 98 1
1 333 7 169 2
1 249 1 263 5
3 168 3 233 2
5 239 6 57 3
12 225 12 226 5
6 32 6 81 1
10 207 10 215 1
14 37 15 149 1
3 258 3 264 1
16 27 X 33 5
5 173 9 129 1
3 100 3 101 9
4 274 10 196 3
10 117 10 120 4
1 67 1 241 3
2 75 10 68 1
5 178 9 34 1
8 252 8 257 1
10 186 10 245 1
9 21 9 216 3
3 125 3 126 2
8 66 15 9 2
6 145 17 66 4
16 103 16 105 2
8 239 8 245 1
2 109 2 113 1
8 124 8 185 5
11 144 17 91 2
11 139 15 206 1
10 19 10 226 1
16 117 16 124 2
2 292 2 294 1
9 145 11 139 2
18 10 18 45 2
10 7 10 141 1
8 143 9 201 2
7 302 13 17 1
9 154 9 155 2
6 159 6 160 4
12 62 12 77 2
3 287 3 292 2
14 31 14 37 1
1 182 1 200 2
5 23 5 25 1
4 124 4 167 5
18 70 18 146 1
2 123 5 195 6
5 229 10 89 5
10 63 10 64 4
1 73 6 77 2
16 76 16 77 1
5 248 9 140 1
16 90 16 91 5
13 188 13 198 2
1 345 16 192 5
4 37 4 42 4
13 183 13 184 1
14 39 14 219 1
10 62 10 80 2
15 73 15 115 3
7 287 7 289 3
19 24 19 64 2
1 74 7 183 1
17 61 17 69 1
1 207 1 299 1
6 150 6 154 1
5 304 11 51 1
16 84 17 134 1
16 10 16 35 3
16 104 16 143 4
3 18 3 19 12
6 18 6 19 5
2 356 5 282 1
1 186 14 102 3
6 245 17 49 5
12 204 12 208 1
6 43 19 103 3
1 313 12 91 1
1 212 14 134 2
18 24 18 51 5
5 236 5 241 5
X 287 X 316 2
13 69 13 70 2
1 273 1 289 4
1 125 1 294 1
1 131 1 134 2
1 384 12 179 1
8 22 8 74 2
13 49 13 115 2
6 76 6 77 5
4 264 6 297 5
5 127 5 265 1
6 158 6 161 4
2 172 2 223 2
6 175 19 9 3
3 41 3 41 20
4 171 4 198 1
11 71 11 93 3
9 103 9 103 23
4 238 4 282 13
5 87 5 143 2
13 98 18 94 3
7 22 7 236 2
12 168 17 142 1
2 229 2 282 1
7 142 7 291 2
7 290 7 300 3
13 98 18 89 2
15 170 15 195 6
3 90 3 92 1
8 139 8 201 1
6 137 6 159 2
15 123 15 124 4
13 40 13 41 5
3 110 3 111 4
7 164 7 167 3
10 151 10 228 2
2 314 2 344 1
8 7 8 35 1
5 206 5 267 6
X 26 X 108 2
5 65 5 138 1
8 143 9 202 3
12 27 12 110 2
X 91 X 96 3
13 71 13 80 2
11 199 11 238 2
14 104 14 104 4
1 182 1 259 1
4 18 4 131 5
1 85 1 122 1
3 231 3 240 3
8 128 8 246 1
7 237 7 239 1
4 264 5 235 2
6 141 6 225 1
1 21 14 148 3
15 30 15 32 3
X 107 X 164 1
1 264 11 72 1
2 172 2 198 2
15 159 15 161 1
10 220 10 238 1
15 128 15 173 1
14 57 14 80 2
1 268 2 336 1
9 228 11 121 2
13 44 13 150 2
16 8 16 32 1
3 198 3 300 2
4 59 5 266 2
2 255 11 162 2
7 118 7 123 6
12 50 12 53 3
10 23 10 198 4
X 318 X 319 3
13 47 13 48 2
11 97 11 99 4
6 73 10 141 2
12 92 12 199 1
10 119 16 155 2
12 164 17 157 2
7 10 7 69 1
4 88 4 217 1
1 114 1 191 2
16 38 16 176 2
8 32 8 34 7
7 156 7 162 2
13 30 16 39 1
2 192 5 262 1
1 359 7 301 2
9 174 9 176 1
8 147 14 61 1
7 203 7 234 2
7 34 18 134 3
4 75 4 77 2
2 41 2 111 2
12 158 12 165 1
15 147 15 151 1
6 285 6 286 7
1 238 1 371 2
17 25 17 113 1
2 262 4 299 1
7 146 7 157 5
9 24 9 105 2
1 144 12 68 1
3 272 10 67 1
6 16 6 44 1
4 202 4 215 3
2 187 11 104 8
11 130 11 221 3
7 174 12 25 2
3 237 3 238 3
2 60 2 99 1
8 11 8 18 3
3 110 3 161 2
5 237 13 32 1
13 198 13 207 1
4 97 7 269 3
13 68 13 92 3
6 167 6 195 4
1 380 1 390 5
2 171 2 232 3
12 173 16 17 1
7 159 7 162 2
5 11 5 15 4
X 207 X 281 4
15 133 15 134 4
13 66 13 87 1
17 28 17 97 1
18 62 18 63 6
10 238 10 241 4
8 124 8 125 1
3 84 3 85 9
3 65 3 80 1
5 240 19 90 4
1 74 12 131 1
1 147 1 160 1
7 168 7 170 4
10 202 10 228 3
13 192 16 49 1
12 50 12 121 4
1 254 1 355 6
1 332 1 348 4
2 113 2 132 1
2 196 10 27 1
12 88 12 105 1
5 212 5 226 4
6 39 6 72 1
2 35 10 253 2
7 189 7 217 6
13 113 13 164 1
4 177 4 179 2
1 63 1 261 1
6 29 6 32 3
1 343 7 52 1
13 182 18 174 2
2 91 15 50 2
1 266 11 241 2
7 148 7 164 3
14 17 14 19 1
3 36 14 52 1
2 208 2 361 1
3 186 3 186 17
4 245 11 153 10
8 95 15 14 1
5 248 10 18 3
X 246 X 247 4
5 158 5 264 1
18 75 18 124 6
X 218 X 327 1
X 270 X 305 2
4 7 4 110 2
15 151 15 198 3
6 71 6 89 5
17 137 17 179 1
1 243 1 281 2
13 222 18 176 2
3 297 14 54 2
8 95 8 146 1
6 146 6 151 1
X 274 X 275 3
5 154 5 260 5
18 156 18 173 1
2 173 2 175 3
10 10 10 107 1
1 226 1 230 4
7 144 7 154 4
X 234 X 259 4
17 29 17 99 1
17 132 17 158 2
9 186 9 195 1
6 159 6 295 1
4 186 4 187 9
8 129 8 231 2
8 111 8 118 8
13 153 13 202 3
12 188 12 224 1
18 107 18 149 1
2 56 2 89 2
3 189 3 307 1
1 153 14 235 4
4 192 4 288 2
10 178 10 254 1
10 33 10 95 1
5 92 5 93 3
9 224 9 229 1
12 68 12 77 3
16 190 16 191 3
2 173 5 152 1
16 37 16 68 3
1 229 1 305 1
10 188 19 54 1
2 238 X 206 2
17 53 17 88 1
11 21 11 22 8
7 246 7 251 9
6 227 6 256 2
5 6 5 111 4
7 115 7 276 5
3 63 9 227 1
2 32 10 63 4
8 45 8 72 1
2 205 2 214 1
16 134 16 143 1
4 61 4 62 7
6 81 19 30 1
16 35 16 127 3
16 13 16 194 1
10 215 19 9 3
2 273 2 274 3
12 129 17 25 1
10 7 10 25 1
16 170 16 176 1
13 17 13 129 2
12 110 12 115 3
2 6 2 7 5
13 56 13 160 3
14 22 14 28 1
12 136 12 166 2
7 218 18 104 2
12 144 12 147 1
X 174 X 179 1
2 140 10 87 1
10 50 10 244 1
18 103 18 120 3
1 150 1 359 1
3 302 3 304 1
18 88 18 176 4
3 240 3 314 4
11 108 11 184 2
8 214 14 42 1
1 34 15 156 2
9 94 9 126 5
2 93 2 108 1
7 121 14 235 1
17 12 17 25 1
4 123 4 210 3
18 21 18 131 3
17 49 17 50 4
8 8 8 18 1
8 140 8 155 2
1 149 14 243 1
1 262 12 230 1
10 74 10 128 2
18 26 18 124 2
8 131 8 237 2
4 212 4 241 5
10 211 10 247 2
2 111 2 115 8
10 223 10 227 1
8 209 8 249 2
2 55 8 246 1
9 54 9 167 4
4 177 4 184 2
10 15 10 194 1
12 132 12 133 1
5 28 5 179 1
8 88 8 101 2
2 79 2 80 2
4 304 X 21 1
1 113 1 197 2
11 52 11 89 10
2 199 2 202 3
4 139 4 150 5
19 99 19 100 10
5 75 5 92 5
8 158 19 56 3
5 303 9 74 1
1 385 1 393 1
1 34 5 170 1
3 165 3 276 2
4 97 4 135 1
15 81 15 98 1
2 220 2 232 2
4 40 4 69 1
2 39 2 41 1
6 215 6 246 1
10 74 17 73 2
11 198 14 118 1
10 142 10 145 2
10 20 10 226 1
7 154 7 167 1
1 356 13 208 2
11 15 11 84 3
11 146 11 188 1
9 63 9 66 1
7 220 7 220 14
7 157 7 164 3
9 8 9 13 2
9 124 9 179 3
12 80 12 82 7
7 28 7 30 2
4 147 4 176 3
15 119 15 169 2
2 161 X 100 3
18 49 18 169 2
11 189 11 191 1
5 195 5 196 4
9 134 9 235 3
2 275 2 308 2
11 71 11 139 1
16 170 16 177 7
1 362 1 365 3
8 158 9 129 2
11 161 11 222 1
6 222 6 227 1
10 159 15 161 2
3 37 3 154 1
5 181 12 204 2
11 168 11 169 13
1 355 1 360 2
16 56 16 57 2
18 137 18 143 1
19 72 19 77 4
7 115 7 154 1
5 118 5 142 4
13 43 13 89 1
1 314 1 388 3
13 83 13 120 1
14 58 14 196 1
12 174 X 263 1
9 245 19 21 5
17 17 17 137 1
14 17 14 62 1
2 119 10 229 4
13 58 16 42 2
1 159 1 163 1
7 183 7 184 6
7 188 7 201 1
1 52 1 58 6
14 45 14 208 1
6 173 6 209 2
3 128 3 129 2
15 145 15 180 2
5 38 5 134 5
18 109 18 167 3
10 107 10 132 2
6 19 6 161 4
9 74 9 115 4
8 185 8 211 4
4 92 4 110 1
6 125 6 131 3
16 40 16 44 3
7 141 7 288 1
6 110 6 112 4
11 107 12 133 1
13 179 13 180 2
18 81 18 82 4
5 171 5 299 2
11 42 11 71 3
16 80 16 179 2
4 167 4 210 5
4 198 4 277 2
1 175 1 186 1
1 180 1 373 1
9 102 9 233 1
2 297 2 307 1
5 92 5 176 1
6 88 6 89 4
7 10 7 73 3
16 151 16 156 3
19 64 19 86 1
5 204 5 277 2
5 211 5 273 1
13 102 13 114 6
2 263 2 291 5
8 222 10 215 1
1 143 17 91 1
5 53 15 106 1
12 190 12 191 5
1 244 1 314 1
12 59 12 113 1
5 255 5 269 4
3 241 14 61 3
2 312 2 335 1
14 102 14 212 2
14 52 14 200 1
2 275 5 38 2
1 142 1 166 1
4 216 7 208 4
4 180 4 204 1
7 281 18 130 2
5 19 5 20 5
8 57 8 63 1
4 44 4 45 4
10 104 10 110 3
11 74 11 84 6
18 138 18 150 1
2 57 10 239 9
1 281 7 167 2
8 13 8 14 5
14 52 14 60 7
2 131 8 146 1
9 98 9 105 3
10 193 10 228 2
13 235 13 238 1
3 103 3 116 3
2 58 15 196 2
5 14 5 18 5
6 280 6 286 1
5 274 5 288 1
9 67 14 198 3
13 95 13 115 1
7 242 7 274 2
1 188 14 97 1
8 52 8 95 1
6 152 6 158 2
4 97 4 272 4
10 9 10 140 1
14 175 14 177 2
19 43 19 57 3
3 301 3 303 3
11 79 11 95 9
11 114 18 83 2
7 213 7 219 2
8 128 8 129 6
11 19 17 171 1
2 37 6 106 1
2 334 X 38 1
6 154 6 296 2
3 255 3 256 5
9 86 9 90 4
9 81 9 98 2
4 105 4 130 2
6 268 6 283 1
3 307 17 184 1
8 177 12 27 1
19 55 19 57 2
1 74 4 298 1
4 193 4 196 3
5 259 18 116 2
1 248 11 73 1
10 139 10 199 1
3 112 3 121 1
2 286 5 31 6
17 24 17 24 30
6 234 6 249 3
3 46 3 156 2
2 234 2 267 4
5 218 5 282 2
3 35 3 99 4
15 113 15 115 1
11 208 15 122 3
7 252 7 277 1
2 180 2 225 1
7 63 7 114 3
11 133 11 134 4
13 138 13 213 2
11 153 X 137 2
16 7 16 20 1
7 139 7 195 1
16 16 16 117 1
9 22 9 26 4
4 150 4 171 2
4 264 6 292 1
14 114 14 115 12
17 8 17 90 2
3 298 3 299 2
4 82 4 83 2
2 258 5 230 1
4 240 4 241 3
16 101 17 117 4
8 223 10 234 2
6 276 7 281 1
11 8 16 66 3
19 26 19 78 1
18 95 18 173 2
8 135 9 95 1
4 220 4 250 3
3 316 11 95 1
14 89 14 90 1
2 184 2 226 2
8 215 14 63 3
9 145 9 150 1
9 211 12 175 5
5 32 5 178 1
19 63 19 110 1
1 377 13 105 3
5 124 5 180 1
2 67 5 274 1
10 59 10 225 2
3 274 3 277 1
3 127 3 146 1
1 87 1 250 1
3 184 3 188 4
3 115 3 148 3
4 79 4 268 1
3 282 17 167 1
6 29 6 30 1
2 341 11 204 1
4 138 17 79 4
1 384 12 182 3
11 240 11 241 6
8 227 9 204 2
13 151 13 194 1
11 161 11 226 2
12 203 17 115 1
X 183 X 183 9
2 212 5 34 2
4 94 4 279 2
4 105 6 263 2
2 102 19 10 4
6 71 6 81 6
1 362 2 347 3
4 11 4 127 5
2 68 2 139 2
5 86 5 125 1
11 29 17 87 1
4 19 5 87 2
3 159 3 165 3
9 63 14 54 2
5 145 5 274 1
6 63 19 22 2
4 78 4 154 1
11 25 11 82 1
8 49 15 9 2
X 25 X 91 2
12 9 12 157 2
7 161 7 191 2
11 30 11 38 1
9 125 9 176 4
9 134 9 141 2
15 86 15 134 1
4 65 4 147 3
1 271 10 200 1
9 73 9 80 3
12 28 15 41 3
11 68 11 211 3
13 7 13 48 1
9 73 9 224 4
1 164 6 276 1
1 98 1 203 6
2 163 2 331 6
9 145 11 40 1
4 14 5 57 1
2 33 2 112 1
2 285 2 286 3
9 68 17 8 3
3 39 3 89 1
17 48 17 160 4
2 19 2 24 1
8 196 8 198 1
4 110 7 37 1
3 127 3 129 3
2 171 11 25 8
1 309 1 341 1
5 153 5 273 3
15 71 15 73 3
10 27 10 52 1
14 206 14 250 1
6 213 6 244 2
1 225 1 309 3
11 150 11 195 2
18 50 18 101 4
19 24 19 37 1
18 27 18 28 7
5 33 5 185 2
X 317 X 319 2
9 199 9 201 3
1 381 1 381 26
5 166 5 254 2
3 242 14 77 3
1 134 1 135 3
9 119 19 94 3
12 14 15 60 1
18 157 18 158 3
X 150 X 152 1
4 22 10 136 1
18 92 18 116 2
13 88 16 161 1
9 162 9 165 5
6 195 6 270 1
14 49 14 99 2
8 163 8 175 1
17 30 17 126 1
9 137 9 141 1
5 93 5 99 2
6 56 9 139 1
17 132 17 177 1
15 179 15 185 1
16 65 16 67 5
5 259 5 281 4
11 127 11 216 2
17 167 17 175 4
7 50 7 126 2
3 178 7 174 4
1 149 1 151 3
3 132 3 147 2
5 46 15 124 3
16 48 16 50 10
1 55 18 8 2
3 193 3 194 9
1 160 1 176 1
16 93 16 137 2
3 17 3 258 1
1 266 16 69 2
3 297 3 299 1
1 39 1 42 1
18 103 18 115 2
2 243 11 140 1
X 70 X 321 1
4 21 4 73 2
2 131 2 132 1
10 21 10 201 2
1 54 1 104 2
4 107 4 118 3
5 6 5 173 1
10 113 10 146 1
1 383 12 86 3
1 19 14 154 1
10 197 16 7 1
5 98 5 183 3
7 142 7 152 1
3 140 14 110 1
7 264 7 268 5
13 166 13 172 2
1 72 7 256 1
13 82 13 121 2
5 141 5 154 2
6 44 6 191 2
1 108 14 180 1
14 94 14 221 2
1 51 1 211 6
X 172 X 321 1
5 35 10 199 4
6 252 6 267 1
2 261 X 20 1
13 107 16 49 2
16 80 16 170 3
7 50 7 112 1
6 144 6 235 4
4 93 4 108 5
7 227 9 66 1
18 14 18 54 1
1 222 1 262 1
8 172 8 178 7
2 168 X 102 2
1 274 1 288 1
4 307 4 310 3
9 181 9 190 4
4 131 5 253 1
12 64 12 73 1
14 225 14 241 2
8 75 8 161 3
X 127 X 128 2
14 36 14 37 3
9 45 9 47 3
18 94 18 129 1
5 214 5 272 2
11 141 11 216 1
7 34 9 118 1
1 239 1 239 2
11 33 17 179 2
6 135 6 139 1
18 81 18 109 2
3 77 3 152 1
5 53 5 105 1
15 103 15 177 1
4 44 4 111 1
15 181 15 184 3
10 163 X 256 3
4 123 4 166 3
14 146 14 163 1
1 275 11 134 4
16 71 16 72 5
12 135 12 136 5
9 26 9 27 12
14 147 14 152 5
4 12 10 45 1
12 173 13 211 1
9 21 9 107 3
6 293 14 110 3
18 146 18 147 8
18 70 18 147 4
8 151 8 223 2
12 25 12 211 4
5 16 5 147 4
1 226 1 235 1
16 104 16 105 6
4 234 7 39 4
12 33 12 228 9
16 106 16 119 1
2 12 2 14 2
12 166 17 120 1
3 13 3 117 1
2 243 2 340 3
6 138 6 156 1
2 161 2 249 1
5 226 5 227 9
10 52 10 93 4
11 13 11 17 5
8 164 11 21 1
5 68 5 74 1
2 220 2 221 4
1 49 18 47 1
2 242 2 244 3
10 110 10 115 1
3 192 3 202 3
1 276 1 277 10
1 178 1 350 4
X 166 X 285 2
4 152 4 157 4
14 226 14 240 1
9 72 9 118 1
8 192 8 195 6
4 261 4 271 3
6 92 6 94 2
3 168 3 202 1
8 37 8 161 3
2 16 11 44 2
2 98 2 189 2
10 61 10 62 3
3 12 3 108 3
6 61 6 65 5
1 43 5 269 1
X 26 X 92 4
2 325 X 32 3
4 150 4 165 1
13 88 19 116 7
14 230 14 230 13
10 174 10 213 1
6 177 6 178 7
12 73 12 74 2
12 151 13 112 3
10 125 10 160 6
2 114 2 170 1
7 131 7 283 2
11 136 11 229 2
5 248 6 58 2
10 47 10 105 2
X 166 X 171 4
X 189 X 190 5
11 138 11 175 6
1 48 18 9 1
X 219 X 228 1
2 58 10 67 6
5 146 5 150 2
19 57 19 122 1
4 105 4 144 1
14 191 14 216 1
16 22 16 40 3
4 246 10 100 1
13 227 18 175 1
7 155 7 171 1
17 31 17 45 3
5 209 5 256 1
16 33 16 136 4
X 308 X 308 13
3 51 3 160 1
6 214 6 223 2
X 157 X 270 2
1 244 1 279 1
5 79 5 83 2
6 274 6 283 5
1 141 1 142 6
1 213 14 136 2
1 292 1 303 3
2 316 16 194 1
10 119 10 151 3
3 271 3 274 1
3 75 3 118 1
7 269 7 276 1
1 386 13 215 3
4 97 4 278 2
11 97 11 98 3
6 194 6 288 3
13 31 13 59 3
12 164 12 165 5
12 120 12 134 2
8 17 8 80 2
8 50 15 64 1
16 162 16 163 7
11 6 16 7 2
7 152 7 287 1
1 300 14 135 3
1 381 1 382 8
6 150 12 123 1
6 68 17 23 2
16 178 16 179 5
6 102 10 152 1
4 298 11 136 1
12 183 13 210 1
6 65 10 141 1
8 173 8 220 1
19 28 19 63 1
1 61 1 254 2
15 16 15 181 2
1 362 1 367 9
16 157 16 158 1
3 173 3 174 6
9 33 9 37 1
17 10 17 49 1
19 27 19 80 3
3 247 3 251 2
12 9 12 140 1
11 125 11 150 3
9 64 14 49 1
4 306 X 319 1
15 91 15 113 1
5 221 5 284 4
1 85 1 125 1
13 188 13 191 3
3 284 3 285 14
17 85 17 126 3
17 118 17 140 4
3 299 3 318 3
2 198 2 212 2
10 102 10 103 1
16 108 16 173 1
4 125 4 239 1
14 192 14 213 2
18 86 18 88 2
2 335 4 303 4
2 328 2 329 2
1 61 1 162 3
5 99 5 187 1
16 78 16 91 2
10 133 10 190 1
9 84 9 224 2
13 140 18 13 1
1 122 1 128 1
5 218 5 257 3
2 261 2 262 4
2 113 2 116 5
16 135 16 137 1
4 215 7 238 4
6 271 17 86 1
2 272 2 273 3
16 16 16 105 2
3 247 3 253 2
6 227 6 251 3
12 219 12 232 1
11 14 11 60 3
18 64 18 75 4
14 122 14 163 6
2 307 4 297 1
2 228 2 240 3
1 169 13 15 1
10 167 10 254 1
13 17 13 186 4
12 126 12 134 4
12 68 12 70 1
5 275 10 87 3
13 51 13 107 2
3 228 3 299 2
19 26 19 119 2
19 56 19 70 5
8 167 8 169 5
3 49 3 156 4
13 87 18 148 1
3 20 3 194 3
5 230 5 232 3
2 152 X 15 4
13 71 13 72 4
3 69 14 122 1
8 127 8 229 3
18 146 18 159 1
9 87 15 204 1
17 184 17 185 4
16 91 16 185 1
12 78 12 92 3
15 33 15 36 1
10 157 10 223 2
9 78 9 189 1
1 120 14 35 1
5 24 5 59 4
16 24 16 78 7
11 189 11 190 8
1 362 X 32 2
6 279 7 270 1
3 19 11 227 1
2 336 16 21 1
2 76 7 47 1
11 155 11 159 1
6 112 6 152 2
X 303 X 308 1
11 24 17 51 1
2 343 2 355 2
14 47 14 159 1
4 147 4 270 3
17 96 17 173 2
2 93 2 94 8
2 58 2 59 3
2 207 11 160 1
2 215 2 277 2
8 145 12 221 3
3 274 3 276 4
10 136 10 247 1
7 252 7 253 6
9 220 9 236 1
11 206 11 237 4
18 53 18 59 3
19 104 19 105 3
16 11 16 117 1
4 157 4 159 2
14 72 14 74 4
10 124 X 216 2
3 83 3 88 3
1 87 15 152 5
1 65 1 79 2
X 170 X 315 2
1 142 1 216 2
8 54 8 251 1
6 64 6 71 6
2 157 11 226 4
15 186 15 189 4
9 160 9 161 3
7 266 10 90 5
9 155 9 223 2
1 87 15 153 4
11 51 11 212 1
15 101 15 123 1
16 191 16 193 3
9 112 9 152 2
3 74 3 88 2
14 103 14 248 1
3 294 3 311 4
2 110 2 119 2
15 101 17 47 2
6 175 6 178 3
6 64 10 173 2
6 256 6 297 2
12 78 12 95 1
16 12 16 159 1
9 176 9 197 3
9 152 9 156 5
3 259 3 263 1
9 160 9 193 1
13 105 16 8 2
1 308 1 328 2
17 28 17 54 1
7 250 7 297 2
8 244 9 91 1
16 45 16 54 1
12 146 17 64 1
3 136 7 27 2
1 101 1 269 1
1 150 1 153 1
10 185 12 170 1
4 58 4 253 2
2 222 4 195 1
18 149 18 169 1
1 158 12 59 1
6 177 19 83 1
1 331 7 160 1
9 98 12 141 2
5 224 9 149 2
6 238 6 239 3
1 149 1 260 3
7 122 7 201 1
13 8 13 155 2
2 159 X 43 2
9 101 17 143 2
7 230 7 235 1
12 70 12 108 3
2 242 X 165 1
X 87 X 90 4
16 78 16 185 2
12 125 X 68 1
7 196 7 289 2
11 35 11 87 1
2 259 11 115 5
8 126 15 169 2
5 33 15 108 2
5 195 5 199 3
2 191 2 195 1
10 15 10 201 2
16 69 16 121 1
2 121 10 236 1
19 53 19 117 1
12 115 12 195 3
2 81 2 126 4
4 230 7 299 6
2 137 5 226 3
4 105 7 95 1
11 45 11 86 2
2 145 2 197 1
1 32 1 41 1
9 213 9 216 2
8 187 8 246 1
9 173 9 176 2
17 130 17 131 5
6 163 6 165 6
10 57 10 222 3
7 267 16 84 1
19 119 19 120 11
13 190 13 194 3
1 187 1 188 5
6 208 6 244 1
16 121 16 148 3
5 148 5 153 1
12 150 12 154 5
11 226 13 226 1
10 27 10 88 4
5 47 10 199 5
17 25 17 176 2
17 35 17 52 1
17 159 17 184 7
5 123 5 168 4
2 51 2 98 1
16 40 16 157 1
9 228 17 62 2
5 108 5 204 4
2 130 2 169 2
11 187 11 188 3
5 258 5 260 1
3 285 3 295 2
8 132 8 263 4
1 357 7 170 1
X 222 X 235 2
8 171 8 174 4
11 18 16 31 1
2 313 2 339 1
3 225 3 247 2
13 36 13 39 1
6 11 6 24 2
8 128 8 233 7
18 48 18 106 1
11 86 11 111 3
14 230 14 250 1
3 231 3 310 2
1 252 11 184 2
2 256 5 287 5
2 92 2 141 2
6 35 6 232 1
13 25 13 67 1
4 299 11 234 1
18 94 18 124 1
1 50 14 237 3
6 281 6 289 2
6 144 6 237 1
2 358 9 27 1
3 173 11 172 3
13 47 13 145 2
15 20 15 62 2
10 255 10 256 4
16 192 16 195 2
2 147 4 211 1
7 266 10 70 1
15 82 15 95 1
8 183 8 186 3
3 166 X 235 1
1 189 14 73 2
2 308 4 299 1
2 332 2 333 6
3 39 3 60 1
4 163 4 193 1
7 95 7 107 3
9 93 9 127 4
17 84 17 85 1
12 226 12 228 4
5 29 5 173 1
19 28 19 34 6
9 44 9 106 4
2 316 X 46 3
3 175 3 178 4
12 25 12 125 1
4 183 4 284 1
14 225 14 248 2
14 216 14 217 6
6 12 6 169 1
2 329 11 172 1
1 102 14 34 1
16 77 16 158 1
10 174 10 196 1
7 108 7 122 7
10 244 19 120 5
9 237 9 244 3
16 31 16 43 3
18 18 18 21 5
6 53 6 95 1
16 187 X 35 3
2 328 2 345 1
9 218 14 199 2
12 60 12 65 1
19 102 19 111 4
3 126 3 145 3
14 226 14 233 1
8 51 8 178 2
13 151 18 49 1
18 36 18 40 3
10 211 10 216 1
3 195 8 98 1
16 163 16 164 5
8 76 8 77 4
X 159 X 283 1
8 231 8 232 6
9 130 11 6 1
7 95 8 255 1
9 95 9 99 3
3 23 3 149 1
16 16 16 139 4
3 219 3 309 6
9 233 9 237 1
5 43 5 45 8
X 232 X 232 13
9 130 9 134 2
14 166 14 169 1
15 163 15 165 2
12 204 12 205 1
14 55 14 64 1
8 170 8 171 4
6 39 6 105 1
18 95 18 124 1
8 181 9 212 2
4 298 11 172 3
11 177 11 227 1
12 184 12 187 2
1 85 1 192 2
8 27 8 30 3
4 15 5 55 4
6 43 6 72 3
1 326 1 358 3
1 296 1 304 2
5 283 X 114 3
2 101 2 141 3
1 153 14 237 2
8 214 8 227 1
X 286 X 317 1
8 74 19 32 1
9 61 9 154 1
18 123 18 124 7
7 58 7 253 4
3 264 3 270 3
5 93 5 94 1
11 153 11 192 3
4 62 4 102 1
14 144 14 147 1
7 256 7 274 2
12 14 12 15 2
1 345 X 39 3
7 102 7 254 3
2 133 2 134 6
17 40 17 75 2
X 220 X 330 3
5 25 5 84 6
8 221 14 63 3
8 65 15 9 3
11 42 11 87 1
13 90 19 92 3
1 302 1 382 2
1 94 1 95 3
11 45 11 110 2
4 15 4 198 2
13 210 18 62 3
9 140 9 225 1
7 62 7 173 1
9 112 9 113 4
15 88 15 91 3
5 146 5 186 2
12 142 12 210 2
1 100 1 122 2
5 102 6 240 2
3 150 3 176 1
13 138 18 7 4
9 70 9 107 3
1 214 7 268 1
6 70 6 120 1
3 127 9 190 1
17 61 17 68 2
15 14 15 188 3
7 114 7 204 2
10 43 10 177 2
1 112 1 180 1
1 46 5 254 1
1 329 1 332 1
9 234 9 239 1
5 193 5 270 5
15 166 15 185 5
3 143 3 273 2
2 306 5 245 3
5 267 5 277 1
2 75 2 76 6
1 205 1 212 5
11 65 11 131 1
2 196 5 256 1
8 165 8 186 1
16 138 16 177 1
6 117 6 131 2
1 104 1 193 1
9 183 9 184 7
3 63 3 65 4
4 182 4 183 2
1 76 2 305 1
1 215 1 231 1
14 44 14 115 1
1 335 1 336 9
1 12 12 56 2
1 325 1 377 2
12 187 12 192 1
6 17 6 18 6
14 49 14 194 4
X 84 X 264 2
7 141 7 172 3
7 159 7 286 1
4 134 4 158 2
8 241 10 186 2
5 274 10 88 1
14 38 14 90 2
7 268 7 295 2
3 295 14 148 1
3 256 3 257 4
12 229 16 107 1
14 119 14 158 6
2 321 2 362 4
3 9 3 223 1
4 231 7 275 5
6 162 6 173 2
7 69 13 75 1
1 220 1 223 4
4 175 4 201 1
14 23 14 38 2
9 95 9 145 1
2 171 2 237 3
14 68 14 78 4
12 164 12 205 2
16 23 16 24 6
15 53 15 125 1
2 161 X 101 1
7 276 10 88 6
19 42 19 77 4
9 216 13 20 1
2 108 2 133 2
2 326 X 32 1
2 308 2 339 4
18 54 18 59 4
9 82 9 83 4
5 48 5 246 1
14 118 14 187 1
14 83 14 218 2
3 164 3 191 2
10 202 10 227 1
4 309 X 277 2
14 75 14 76 3
6 91 6 114 3
3 13 3 121 2
10 30 10 104 1
13 27 16 50 2
8 202 8 211 4
1 54 1 254 7
2 33 10 67 1
14 182 14 183 3
9 59 9 60 7
15 133 15 136 5
13 87 16 8 1
4 31 4 32 8
9 233 9 238 3
2 253 11 161 1
16 71 X 38 1
18 105 18 153 2
9 198 17 143 2
4 65 5 290 1
8 8 19 44 1
18 48 18 141 1
5 131 5 136 2
6 98 8 234 2
12 57 12 124 1
5 33 15 101 6
14 172 14 175 2
8 175 8 195 3
18 10 18 85 2
2 163 2 294 1
6 196 6 210 7
4 28 4 241 2
4 70 4 245 3
2 16 6 83 1
16 157 16 164 1
13 61 13 89 4
5 176 9 146 2
9 233 11 216 1
9 7 17 139 1
12 193 12 195 1
5 193 19 10 10
14 125 14 162 3
6 42 6 46 1
5 246 10 155 2
3 250 17 147 4
11 56 11 82 2
7 109 7 236 1
2 204 2 321 1
8 254 15 16 1
16 165 16 168 2
3 244 3 293 1
5 65 15 106 1
9 20 9 106 3
6 98 6 99 2
1 393 14 242 2
5 57 5 154 2
8 162 8 183 2
3 36 3 237 2
15 143 15 146 5
X 94 X 95 2
9 9 9 46 6
1 72 1 151 3
1 389 1 390 2
7 51 7 280 1
19 107 19 108 2
8 248 8 262 1
7 101 7 148 1
12 71 12 76 2
5 26 5 69 1
17 89 17 97 3
8 167 8 186 1
4 85 4 86 3
2 88 15 50 2
6 32 6 36 4
1 175 14 237 4
2 186 2 192 1
13 164 13 166 3
X 109 X 109 12
8 110 8 208 2
X 179 X 179 8
16 192 16 196 1
9 100 9 103 6
1 181 15 155 3
2 72 10 57 2
18 50 18 59 2
12 169 12 190 1
4 181 4 182 4
11 33 11 37 6
4 6 4 24 2
2 181 2 222 2
10 183 17 159 2
2 193 2 221 1
5 61 5 62 5
11 199 11 205 3
11 96 11 211 2
5 229 5 232 4
7 170 7 188 2
7 144 8 148 1
2 149 2 206 2
2 248 11 90 2
17 103 17 107 2
7 168 7 286 1
10 190 10 212 3
11 139 15 123 1
8 51 8 93 5
7 250 7 259 3
10 137 10 176 6
10 80 10 154 2
5 120 5 177 1
19 53 19 74 2
2 243 2 344 1
9 241 9 245 4
8 52 8 54 4
X 99 X 99 18
3 39 3 143 2
3 15 11 227 2
2 171 2 173 2
18 120 18 141 2
2 132 2 189 1
7 116 7 120 1
3 246 3 295 2
18 100 18 119 1
2 117 5 99 4
5 56 5 68 4
7 271 14 164 1
5 78 5 155 2
2 304 2 357 2
7 207 14 231 3
12 107 12 110 2
9 29 9 30 7
1 57 18 56 1
12 147 13 110 1
18 157 18 172 3
2 245 2 277 1
16 63 16 64 9
7 135 7 137 3
12 105 12 107 7
16 76 16 152 7
6 21 6 23 1
3 238 14 51 2
9 136 9 236 2
13 102 13 123 1
9 90 10 75 4
4 104 7 95 3
6 16 6 17 8
2 82 2 91 3
3 72 3 136 3
1 269 2 312 1
2 11 2 25 3
5 60 13 164 2
12 53 12 55 3
15 125 15 126 4
10 111 10 127 5
14 33 14 214 3
14 76 14 194 1
17 122 17 130 5
7 71 13 23 3
5 111 5 112 5
7 128 7 233 1
3 183 3 200 1
1 113 10 20 1
4 220 4 222 2
10 133 10 248 1
5 21 5 21 15
10 59 10 224 2
15 26 15 109 2
6 212 6 265 1
9 153 9 159 1
18 96 18 170 2
6 168 7 191 4
7 107 7 113 6
4 118 7 246 2
11 141 15 99 1
2 148 2 204 3
1 135 1 301 1
18 36 18 39 1
2 157 2 298 2
19 52 19 53 7
7 238 7 239 1
19 70 19 73 2
4 172 4 259 1
9 38 9 43 4
14 179 14 246 2
7 52 7 102 3
11 134 11 219 3
2 43 2 68 4
6 171 6 194 3
5 111 5 115 3
1 225 1 229 1
11 163 11 221 7
X 91 X 185 2
1 44 1 123 1
7 281 7 302 3
X 215 X 250 1
10 36 10 68 1
15 163 19 114 2
6 279 6 280 4
3 21 3 21 22
3 212 7 143 4
9 111 9 128 2
2 261 2 291 1
5 168 5 170 11
18 91 18 94 6
4 12 4 14 1
3 168 3 265 1
12 176 13 105 1
5 82 5 156 1
2 170 2 181 1
14 62 14 79 3
1 176 14 237 3
5 205 5 250 4
14 31 14 218 1
3 238 3 315 3
4 215 X 310 1
16 99 16 179 2
4 54 4 256 1
9 50 9 60 5
1 129 14 137 4
10 9 10 22 1
7 229 9 171 2
4 216 4 265 1
5 275 10 70 1
15 51 15 132 1
5 147 5 156 1
17 31 17 147 4
10 89 10 115 1
3 192 3 200 1
16 134 16 171 1
7 255 7 263 1
4 261 4 281 2
14 68 14 118 1
9 218 17 112 1
12 197 12 211 1
2 39 5 26 1
13 229 16 90 2
3 304 12 50 1
10 235 10 236 3
1 217 1 296 2
14 169 14 223 1
10 119 10 134 1
17 109 17 118 3
13 168 13 190 3
11 150 11 239 1
17 36 17 41 11
3 117 3 121 1
2 263 2 290 3
3 231 14 43 6
2 273 2 278 2
3 204 3 207 2
14 203 14 204 1
16 43 16 162 1
10 243 19 54 2
1 374 1 392 1
5 276 10 58 2
3 220 3 300 5
12 119 12 139 1
8 7 19 57 2
16 65 16 76 3
9 132 9 201 1
1 70 16 64 3
9 35 9 122 3
2 181 2 224 3
2 137 5 195 1
17 126 17 131 1
15 126 15 179 1
7 47 10 125 1
4 81 4 251 4
3 227 3 259 2
2 337 5 286 1
3 228 3 279 4
4 117 4 215 3
12 70 12 153 1
16 104 16 108 3
3 220 3 295 1
14 126 14 147 1
11 141 11 214 4
2 79 2 135 1
10 38 10 39 2
2 75 2 86 7
7 195 18 111 1
2 210 2 321 1
13 70 13 72 6
8 164 8 182 1
9 54 9 118 1
14 22 14 211 1
2 141 10 58 1
13 186 13 187 10
3 102 3 190 5
17 32 17 116 6
12 174 13 221 1
12 235 12 239 4
1 81 1 124 3
12 105 12 106 4
2 71 10 87 1
9 110 12 140 2
17 24 17 55 1
4 123 4 131 1
2 199 15 104 2
5 132 10 255 1
4 245 X 206 1
9 208 9 211 1
18 53 18 55 1
3 99 3 101 2
10 65 10 242 2
7 153 7 290 2
4 258 X 181 2
8 178 15 17 1
6 102 10 177 3
1 197 1 198 3
6 27 6 60 5
9 65 9 71 1
15 7 15 8 1
12 206 17 140 2
14 69 14 83 1
X 317 X 320 2
13 238 16 137 1
6 183 6 293 4
9 200 9 204 3
15 6 15 7 3
11 153 11 176 4
17 100 17 136 1
2 204 2 299 2
14 219 14 228 3
4 189 4 213 2
1 244 1 246 1
18 26 18 31 1
1 389 12 181 3
6 164 15 136 1
6 192 7 206 3
2 338 16 20 5
X 77 X 82 4
11 124 11 213 3
15 80 15 148 5
7 148 10 127 1
7 59 14 33 1
14 76 14 92 1
10 224 10 232 2
6 232 6 248 1
11 226 14 118 1
10 155 10 254 2
10 223 10 246 3
5 128 5 133 4
3 102 14 110 1
3 195 3 197 2
6 98 6 249 1
17 64 19 12 4
1 180 1 198 3
10 18 13 146 1
2 80 2 108 6
2 45 2 47 5
14 109 14 111 1
7 255 7 279 3
1 319 9 6 1
11 116 11 227 1
14 98 14 173 4
15 26 15 97 2
5 10 5 116 1
3 51 3 182 2
14 135 15 115 4
6 162 6 170 1
18 88 18 104 9
2 24 6 53 6
3 54 7 12 3
6 178 6 179 8
10 125 X 247 1
1 278 7 273 1
15 42 15 48 2
1 297 1 305 1
11 112 11 221 4
7 160 7 185 1
2 212 2 289 1
19 28 19 30 5
18 126 18 129 2
7 257 10 88 2
2 125 2 198 1
8 38 8 39 4
13 104 13 111 3
9 155 9 191 1
X 73 X 76 1
11 47 11 108 2
3 117 3 138 4
4 132 4 160 1
15 121 15 195 1
14 60 14 79 1
8 166 8 171 4
2 339 4 305 2
8 63 8 65 2
4 99 4 228 2
1 135 15 68 1
7 113 18 154 1
5 211 5 215 3
3 82 3 83 2
12 129 12 131 1
18 10 18 14 1
2 41 2 42 4
1 130 14 37 3
8 29 9 46 2
1 7 1 8 7
11 33 11 38 1
18 105 18 122 2
2 81 2 127 2
1 287 1 288 2
2 356 11 204 1
4 186 4 190 2
19 39 19 42 1
5 56 5 92 1
2 7 6 84 2
7 194 7 198 1
19 66 19 93 1
2 62 8 175 2
6 168 7 198 1
4 65 4 92 1
12 24 15 41 1
6 26 6 27 5
7 22 7 115 1
9 240 9 242 6
19 93 19 94 7
4 136 4 138 2
16 114 16 147 1
6 172 13 89 3
5 302 9 167 1
2 263 2 264 4
5 241 10 25 1
1 357 11 233 1
1 163 12 121 2
3 290 12 35 1
16 42 17 134 1
7 254 X 252 3
1 46 15 155 1
12 100 12 106 2
6 272 17 86 2
5 71 5 137 3
2 241 X 194 2
5 85 5 166 1
6 72 6 106 1
2 173 2 177 2
1 85 7 255 2
16 35 16 129 3
15 147 15 148 5
2 89 2 90 4
4 195 17 22 3
6 253 6 254 6
10 183 17 184 3
5 218 5 259 1
15 101 17 179 4
7 95 7 116 1
1 54 1 67 1
4 200 X 326 1
5 283 X 38 1
2 90 2 96 5
1 299 1 301 1
4 41 4 129 5
1 346 1 367 1
6 283 6 284 13
19 59 19 72 1
10 256 15 71 2
5 89 5 120 1
14 184 14 227 1
1 259 11 195 3
6 70 6 98 1
2 94 2 133 2
4 46 4 68 1
5 277 15 117 2
16 108 16 114 1
6 182 14 119 1
12 27 12 107 1
4 260 5 300 1
10 245 10 251 2
12 174 12 227 1
6 190 6 191 8
16 55 16 56 6
6 153 6 288 2
4 91 4 247 6
X 166 X 269 1
7 68 10 198 1
2 121 2 184 3
15 63 15 86 1
1 131 1 237 1
1 124 1 125 2
16 46 16 48 1
19 15 19 61 4
6 168 6 169 7
16 129 16 192 2
2 208 2 253 4
4 190 10 102 3
18 169 18 170 7
4 39 4 140 1
9 43 19 17 2
19 108 19 110 2
2 104 2 167 3
5 60 5 108 1
12 171 16 8 3
15 41 15 61 1
5 47 10 23 1
3 182 3 289 2
6 119 19 17 2
11 149 11 187 1
12 112 12 112 12
18 94 18 126 1
14 185 14 186 8
5 224 5 235 1
2 330 2 340 6
17 81 17 83 2
19 47 19 48 5
3 77 7 215 1
16 184 17 133 1
15 16 15 184 1
16 76 16 155 1
9 202 9 204 5
11 56 11 63 3
7 191 7 234 5
3 240 14 196 1
6 187 6 268 10
2 258 11 221 1
15 76 15 174 2
6 56 6 195 1
7 94 7 98 2
8 190 10 235 1
2 127 2 263 3
8 238 8 250 4
8 134 8 263 2
1 189 14 48 2
1 183 12 96 1
X 14 X 91 1
2 15 2 74 2
4 248 4 250 3
7 284 18 105 2
16 32 16 133 1
12 154 12 212 1
16 153 17 134 1
10 68 10 90 3
8 62 8 96 1
2 339 11 203 4
6 44 6 89 4
16 143 16 172 2
4 87 6 293 1
1 196 1 205 3
16 24 16 68 1
13 44 13 66 2
10 90 10 91 2
14 238 14 241 4
8 161 9 130 1
18 157 18 161 3
2 19 2 94 1
5 20 5 24 2
5 155 5 231 1
6 240 10 111 2
14 75 14 83 1
3 124 3 131 3
4 10 4 11 13
13 228 16 141 2
8 17 8 25 4
5 44 5 198 1
11 141 11 213 3
10 53 10 87 5
5 161 5 195 2
2 20 2 139 1
19 88 19 107 2
13 99 13 239 1
13 110 13 112 3
16 168 16 169 1
5 118 5 136 3
9 80 9 97 2
4 264 5 298 2
2 27 2 30 1
4 64 4 172 1
1 94 1 301 2
15 192 15 193 5
13 232 13 238 1
1 276 7 50 1
10 209 10 245 3
16 21 16 23 4
3 195 3 220 2
3 20 3 20 23
18 122 18 125 3
6 169 9 143 4
6 40 6 80 2
1 187 1 207 4
2 145 2 194 1
2 303 16 20 1
5 24 5 130 1
12 72 12 172 1
4 215 4 293 1
8 215 8 243 1
11 109 11 139 1
6 159 6 273 1
7 123 7 128 2
12 74 12 80 2
1 22 1 25 1
X 225 X 228 2
10 55 10 203 2
8 50 15 62 1
11 205 11 235 11
9 188 9 221 1
1 332 1 347 4
11 19 11 84 2
11 232 11 233 6
14 197 14 227 1
5 110 5 138 1
1 138 1 141 2
18 105 18 123 2
18 160 18 167 3
9 52 9 181 2
6 110 14 109 1
8 192 19 8 1
10 90 10 151 1
14 142 14 144 4
17 36 17 93 1
3 121 3 151 1
1 279 1 353 5
2 139 8 153 1
4 275 10 119 2
7 61 7 150 1
17 41 18 150 1
1 168 1 186 1
8 70 8 75 4
6 35 19 113 1
4 167 4 173 2
11 105 11 242 1
2 294 2 355 1
3 54 17 11 3
12 174 12 218 4
9 61 9 66 2
17 119 17 141 4
11 135 18 48 2
8 95 15 149 2
5 256 7 47 1
10 230 10 257 3
16 103 16 133 4
9 186 9 213 4
18 23 18 24 2
6 26 6 93 2
2 97 2 151 5
6 176 7 105 1
1 66 1 103 1
2 335 6 76 1
9 37 9 40 3
10 158 10 201 2
13 24 18 68 1
2 26 5 276 1
14 80 14 82 4
1 73 7 104 2
18 15 18 92 2
6 137 6 204 2
2 114 5 145 1
9 120 9 127 1
10 15 10 199 1
15 17 15 122 4
5 25 5 127 1
3 137 7 170 1
14 149 14 150 6
8 188 10 256 2
6 135 6 137 2
4 257 5 290 1
17 131 17 131 20
10 182 12 103 1
12 203 14 226 1
5 279 16 71 1
12 24 13 14 1
10 143 10 236 1
X 323 X 332 2
18 13 18 15 1
14 119 14 216 1
12 79 12 89 4
9 213 14 74 1
13 93 13 97 4
6 86 6 88 1
6 31 6 31 19
13 231 13 232 1
9 63 9 101 1
1 35 14 47 3
4 250 4 256 1
13 33 13 59 6
4 22 4 117 1
2 19 2 112 1
17 42 17 86 1
X 249 X 252 1
6 121 6 215 2
9 34 9 105 1
1 296 14 187 2
7 154 7 169 2
12 101 12 215 7
4 13 14 189 1
4 8 4 35 4
2 179 2 223 4
10 67 10 152 5
18 98 18 100 3
3 184 3 185 1
17 32 17 110 7
10 198 10 202 2
2 228 2 280 1
18 64 18 143 1
6 190 6 193 4
5 123 5 126 3
2 39 2 97 2
4 241 4 282 1
10 22 10 248 1
6 278 14 108 1
19 13 19 25 1
1 265 7 265 2
10 37 10 38 4
7 53 7 75 1
15 63 15 67 1
1 165 11 240 2
2 301 16 46 1
10 174 10 203 1
9 103 9 178 5
4 26 4 29 1
5 239 10 92 1
5 131 10 167 1
12 134 12 188 3
X 13 X 26 1
9 17 X 155 1
6 293 6 295 1
9 85 9 186 1
X 136 X 313 2
5 19 10 59 8
1 228 1 287 1
2 166 2 259 3
X 183 X 315 1
X 220 X 328 2
15 15 15 180 5
7 256 7 279 1
8 239 8 249 5
18 74 18 179 1
15 144 15 206 4
1 79 1 178 1
8 234 8 237 1
6 166 6 284 1
16 73 16 114 3
15 143 15 181 2
14 76 14 80 1
X 232 X 234 1
10 124 10 132 1
19 12 19 13 1
11 46 18 127 1
9 88 9 125 1
8 254 10 241 1
18 47 18 115 1
11 91 11 142 1
8 86 15 7 1
X 33 X 118 1
16 90 16 158 5
10 157 10 161 1
4 205 4 256 3
2 55 2 107 1
9 97 9 128 9
5 234 5 268 1
7 175 7 183 2
2 348 10 231 1
8 95 15 42 1
7 250 7 252 6
1 152 1 154 2
15 191 19 48 2
X 106 X 106 5
8 63 8 64 5
2 101 2 124 1
6 156 6 201 1
10 69 10 131 1
5 11 5 13 3
4 90 4 93 2
14 48 14 69 4
15 142 15 144 5
10 34 10 170 2
15 168 15 188 2
1 280 1 282 1
7 147 7 161 3
X 204 X 278 1
2 71 2 76 1
2 95 2 124 2
2 29 2 112 1
4 245 10 100 3
3 169 3 214 2
3 183 3 221 2
12 14 15 41 6
13 40 13 183 1
7 227 7 232 2
7 128 7 140 1
10 39 10 236 2
19 37 19 53 1
X 25 X 25 17
8 66 17 67 2
13 221 13 225 3
11 67 11 74 2
4 276 10 38 7
9 204 9 231 7
19 12 19 75 3
16 25 16 163 1
10 78 17 82 1
10 205 10 208 2
7 35 18 135 2
11 40 12 141 1
6 122 6 126 1
8 175 8 259 2
6 9 6 19 3
13 140 13 144 10
15 69 15 72 1
13 63 18 176 3
3 51 3 195 1
11 106 11 109 2
1 33 1 41 1
14 230 14 239 2
1 80 1 266 1
12 129 12 170 2
2 333 11 173 1
7 280 7 281 2
7 94 14 233 1
13 180 13 181 8
2 37 6 107 7
1 278 11 133 4
5 96 9 7 1
14 184 14 220 1
2 47 2 116 5
15 24 15 25 3
14 58 14 66 1
5 187 5 194 1
18 75 18 94 2
14 57 14 204 2
9 64 9 66 5
11 178 11 225 2
3 21 3 26 6
1 179 1 268 2
1 255 1 271 1
1 264 1 353 2
3 180 3 288 1
8 237 8 240 1
1 214 14 136 6
X 77 X 90 1
1 102 1 194 1
8 242 9 195 1
3 85 13 177 4
4 261 11 153 2
X 213 X 228 3
2 145 2 193 2
4 310 10 100 3
14 91 14 205 3
2 302 5 285 2
9 64 9 75 1
3 61 14 111 7
4 253 4 279 8
8 92 12 34 2
1 266 1 285 2
10 70 10 77 1
1 218 1 285 3
1 129 1 206 1
1 240 2 324 1
2 19 2 111 1
9 124 19 94 2
7 285 7 296 1
7 41 7 41 6
9 54 9 170 2
10 126 10 129 5
5 129 5 228 2
8 66 8 182 5
9 87 9 89 2
8 130 8 131 5
6 135 19 114 1
1 348 1 355 2
17 145 17 173 1
3 286 17 115 4
8 8 15 20 1
11 207 11 227 4
5 110 5 251 6
6 112 6 221 1
X 75 X 81 2
4 303 4 304 3
8 22 8 33 3
9 232 9 233 3
4 81 4 265 3
5 33 15 104 1
8 107 8 259 3
9 105 17 178 2
15 130 15 181 3
16 43 16 169 2
2 339 11 202 1
19 75 19 118 2
12 148 12 153 5
6 76 6 145 2
17 112 17 146 4
1 8 5 213 2
2 244 2 333 1
18 99 18 103 2
3 124 3 132 8
17 128 17 131 6
2 155 2 158 7
8 247 14 63 1
15 17 15 180 1
4 74 4 95 1
1 380 1 383 4
8 72 8 131 1
4 7 18 181 2
7 149 7 157 1
6 34 6 188 6
13 95 16 18 1
2 128 2 129 5
13 199 13 201 2
4 130 6 69 5
11 100 11 101 5
6 134 18 18 1
3 170 3 277 2
17 23 17 98 1
13 138 13 165 1
8 48 15 61 3
4 299 11 176 2
11 191 11 243 1
7 77 7 212 3
8 26 17 29 1
6 95 6 248 1
1 68 1 159 1
5 292 9 39 1
6 55 6 124 2
3 7 3 132 1
7 34 7 218 3
19 65 19 82 1
9 41 9 215 1
10 118 16 150 1
7 258 7 280 3
9 87 9 88 2
8 214 19 81 1
10 49 10 100 1
6 27 6 61 2
2 293 11 242 1
16 63 X 90 3
16 94 16 95 1
1 220 1 222 11
X 189 X 305 2
3 242 3 244 1
7 267 14 129 1
9 76 9 77 2
16 11 16 109 1
11 131 11 223 2
14 70 14 198 1
4 42 4 108 3
3 273 3 276 1
4 270 4 271 1
19 47 19 59 1
9 67 9 114 2
10 188 10 190 3
3 40 3 87 2
7 166 10 88 2
8 171 12 83 1
11 9 15 158 2
2 205 2 219 4
1 346 4 302 5
10 17 10 18 15
16 116 16 120 1
12 105 12 171 2
8 128 8 132 4
5 117 5 207 3
1 147 1 175 6
13 60 18 92 1
1 242 1 283 3
5 34 15 104 4
5 265 5 269 3
1 14 14 162 1
X 78 X 80 1
2 97 2 225 4
12 189 12 193 6
10 81 10 93 1
4 169 4 181 1
4 211 4 213 2
1 263 1 343 2
5 149 11 15 3
5 106 5 115 1
4 205 X 139 2
16 140 16 177 1
7 210 14 54 1
7 188 7 190 1
8 200 8 204 1
9 230 9 231 5
17 123 17 148 2
16 158 16 164 3
4 188 4 189 4
9 219 11 109 1
4 299 11 204 1
17 44 17 163 1
2 6 2 43 2
12 106 12 211 1
6 95 6 239 2
2 61 2 74 3
4 211 4 238 1
11 175 11 207 1
11 13 11 106 1
5 77 5 150 1
19 35 19 39 3
7 63 7 225 1
7 112 7 131 1
1 106 6 90 1
3 210 14 235 1
6 178 6 180 4
1 200 1 300 3
2 211 2 358 3
2 48 2 241 6
2 321 2 325 3
9 172 17 10 1
15 77 15 78 8
16 135 16 170 1
8 193 8 194 4
4 68 4 159 2
14 29 14 212 1
12 138 12 162 2
18 63 18 127 1
4 211 4 266 2
8 49 8 51 1
10 122 17 94 1
6 250 19 58 1
X 327 X 330 7
4 123 13 53 1
15 45 15 46 4
12 63 14 237 1
19 41 19 42 10
4 90 5 301 2
14 25 14 139 2
3 7 11 166 2
8 198 8 202 1
6 70 6 145 4
9 121 9 124 2
4 163 4 189 1
1 335 16 107 2
14 58 14 68 5
8 19 8 26 2
2 281 11 34 3
6 16 6 73 2
2 169 X 165 5
6 207 6 237 1
1 168 1 348 3
5 242 5 243 10
11 6 18 34 2
1 336 1 338 5
9 102 9 180 5
11 74 11 83 1
2 85 15 19 3
9 213 9 215 2
1 315 1 337 1
18 142 18 181 3
12 157 17 55 1
8 175 8 178 1
13 153 13 166 2
10 106 10 108 3
7 244 7 293 7
2 317 2 321 5
6 103 9 142 2
1 27 1 41 3
16 28 X 39 1
2 58 15 146 3
1 329 1 381 1
2 166 2 204 2
1 79 1 80 3
2 91 15 52 1
12 118 12 199 2
6 251 6 274 2
8 182 12 219 1
13 234 13 238 2
9 21 9 32 1
1 61 1 208 1
8 44 8 84 1
4 101 6 263 3
3 218 12 203 6
4 10 5 209 1
2 181 2 185 1
3 55 17 48 3
3 32 3 98 1
13 93 16 139 5
1 76 1 346 1
1 34 1 50 1
15 74 15 77 3
1 179 1 189 1
9 212 12 166 1
16 95 16 103 3
2 203 2 322 2
6 109 6 174 3
5 147 5 208 3
7 68 7 179 3
2 18 2 35 2
4 129 4 130 9
1 103 1 186 2
3 219 3 301 4
12 192 12 206 1
3 192 3 193 5
17 7 17 55 3
1 26 1 188 2
7 14 7 60 1
5 136 5 139 1
5 151 5 154 3
14 191 14 246 2
1 118 1 135 1
11 132 11 223 1
9 48 9 53 6
2 196 5 62 2
6 218 6 228 3
5 139 5 178 1
1 8 1 141 4
15 80 15 129 3
2 333 15 159 2
7 261 7 280 4
12 53 12 121 2
6 175 19 74 2
2 172 2 190 3
10 182 10 183 13
11 45 11 129 2
11 21 11 90 2
8 157 8 164 4
4 219 4 252 2
1 106 1 113 4
1 59 1 155 2
14 29 14 245 1
6 269 6 269 29
12 9 12 228 1
4 44 4 104 1
5 40 10 196 2
6 137 6 144 2
1 389 12 183 2
7 176 7 182 5
8 109 8 186 2
19 60 19 112 9
4 23 4 258 1
2 166 2 294 1
8 68 8 83 2
6 197 13 41 5
6 188 6 262 1
11 15 11 215 2
6 9 6 16 1
10 15 10 143 1
14 223 14 225 1
8 110 12 59 1
1 361 X 32 2
2 287 X 91 1
13 27 13 28 1
3 252 17 145 1
19 107 19 112 2
16 101 16 170 2
X 260 X 263 2
5 131 5 135 1
14 184 14 185 2
1 78 7 148 1
2 187 2 210 2
16 114 16 115 4
13 122 13 143 1
5 246 15 162 3
1 339 4 161 1
17 111 17 146 2
5 97 10 159 1
9 39 9 66 2
7 114 7 246 3
2 258 5 229 1
6 36 6 89 1
19 56 19 60 2
18 162 18 163 1
10 64 10 259 1
12 118 12 119 7
2 59 15 82 4
14 162 14 240 5
2 19 2 26 1
5 127 11 44 1
5 247 6 181 1
12 74 12 90 1
X 159 X 282 1
5 230 5 242 1
7 247 7 249 9
15 14 15 186 6
16 176 16 178 4
3 96 7 146 3
12 18 12 24 5
15 64 15 113 4
6 13 6 15 1
1 348 1 359 1
2 111 2 193 2
5 86 5 262 3
7 261 7 270 1
8 159 9 128 2
1 52 18 29 1
7 158 7 159 5
19 120 19 121 7
1 360 2 314 1
8 220 8 241 1
3 16 3 191 1
8 253 15 148 2
5 167 5 168 2
4 180 7 284 3
13 201 13 205 2
14 58 14 221 1
7 108 7 188 2
1 266 14 126 10
11 52 11 57 1
1 111 14 192 1
6 178 11 6 2
18 145 18 168 1
8 20 8 76 4
1 77 1 330 2
1 361 7 273 2
1 253 11 185 1
2 313 2 329 2
12 163 17 178 3
4 167 4 279 1
14 190 14 207 8
X 326 X 327 3
7 138 7 179 1
13 62 13 62 21
2 283 2 284 3
6 211 6 249 2
8 148 19 10 1
3 33 3 37 3
6 97 6 249 1
5 216 18 41 5
7 193 7 198 4
1 143 1 220 2
1 13 14 165 2
4 219 10 161 4
12 15 12 210 1
6 9 9 137 1
9 124 9 155 1
5 116 5 124 1
9 72 9 174 5
4 139 17 23 3
3 305 3 309 1
1 334 16 106 1
4 208 4 217 3
8 189 9 86 2
18 142 18 168 3
2 160 2 204 2
11 134 11 135 4
1 188 14 102 1
12 19 12 25 1
X 310 X 317 5
2 123 5 277 1
10 246 10 249 2
5 222 5 288 1
3 165 3 170 1
11 129 11 162 1
5 132 6 57 2
4 65 4 82 1
8 123 8 127 4
16 24 X 115 2
15 139 15 182 1
2 349 X 32 1
12 139 12 164 2
6 227 6 250 1
9 80 18 154 3
11 119 17 52 1
6 7 6 38 2
16 84 16 86 4
1 182 1 312 1
8 24 8 25 8
9 126 9 131 1
1 107 1 111 1
1 161 14 161 2
9 153 9 158 1
6 16 6 108 1
8 104 8 111 1
6 146 9 236 1
3 17 7 173 1
1 391 2 326 3
15 63 15 94 1
2 39 2 62 1
1 325 13 207 1
3 216 3 266 3
7 165 7 267 6
10 32 10 98 1
1 51 1 157 1
1 132 14 140 4
8 250 8 255 1
9 80 9 108 1
1 269 2 332 1
1 145 1 178 1
7 100 13 80 1
9 50 9 54 1
9 66 9 106 6
14 161 14 162 3
1 66 1 245 2
9 19 9 84 1
3 198 3 247 1
7 145 7 163 1
4 127 13 35 1
5 193 5 194 7
10 165 10 249 1
9 94 9 181 2
6 22 6 28 2
9 89 10 240 6
1 30 1 42 1
10 36 10 250 1
4 13 4 131 3
16 36 16 88 1
6 223 6 256 2
18 118 18 120 3
12 58 12 233 1
2 242 2 320 1
2 126 8 146 1
12 8 12 187 1
6 98 10 143 1
4 184 4 192 1
4 129 6 71 2
6 216 7 39 2
6 62 6 95 2
1 60 12 30 1
7 95 14 235 4
8 120 15 195 1
8 212 8 259 1
12 143 12 241 1
9 199 9 236 5
13 39 13 42 1
1 73 1 369 2
12 206 12 208 3
1 134 1 201 1
1 273 11 226 2
4 125 5 253 3
7 241 7 246 2
10 114 10 129 3
2 92 2 98 1
4 141 4 150 1
5 242 10 87 2
1 25 5 243 1
17 9 17 26 2
10 94 10 96 2
5 127 5 168 1
4 230 4 231 5
2 263 2 283 4
10 16 10 17 3
9 113 9 117 1
15 72 15 127 1
4 194 4 288 1
10 19 10 204 2
4 136 4 158 1
19 22 19 29 2
14 40 14 215 1
3 66 3 79 3
3 142 3 193 2
6 33 19 108 5
2 183 2 185 5
4 178 4 239 1
1 141 1 167 2
2 341 11 9 1
9 50 9 59 6
5 88 5 256 2
8 156 8 188 1
7 47 X 150 1
7 301 7 303 3
15 34 15 36 2
6 18 9 143 1
16 115 16 130 1
14 147 14 167 2
1 145 1 160 2
9 148 9 157 3
9 44 9 46 2
16 15 16 16 3
3 107 3 108 2
10 47 10 125 5
7 127 18 153 1
1 274 1 309 2
3 183 3 229 1
18 15 18 63 2
2 213 2 320 1
8 47 14 19 1
7 62 7 150 1
X 323 X 331 1
18 25 18 131 3
11 205 11 238 1
11 38 11 80 3
2 253 5 222 2
3 272 3 282 1
16 44 16 76 1
8 119 12 11 3
10 101 10 112 1
1 104 1 110 2
2 74 5 274 4
1 270 1 276 3
11 63 11 68 2
10 37 19 10 4
8 134 9 132 3
6 29 6 42 2
12 104 12 117 1
10 226 10 227 2
2 239 X 91 1
13 114 16 150 2
8 132 8 139 5
1 240 1 246 1
6 166 6 171 1
6 109 6 225 4
1 229 1 231 4
4 310 X 137 1
16 9 16 81 2
19 34 19 72 2
1 330 1 333 1
2 343 2 357 3
1 226 1 227 1
5 130 19 7 2
12 110 12 145 3
4 257 4 263 1
4 64 4 91 1
14 175 14 178 4
1 26 14 197 2
12 93 12 142 2
4 210 4 266 2
1 164 14 109 1
X 271 X 279 1
1 356 7 171 4
5 169 5 196 4
9 83 9 84 5
8 145 10 167 2
5 47 5 207 1
11 121 11 188 5
13 228 16 107 2
X 142 X 203 1
13 65 13 186 1
7 157 7 199 4
11 216 15 101 1
9 142 9 145 1
19 96 19 99 3
1 140 1 142 1
16 43 16 178 2
3 111 3 118 1
9 127 12 9 1
9 29 9 44 1
1 385 1 390 2
6 174 6 177 3
9 100 17 143 2
2 172 2 178 3
4 22 15 159 2
17 29 17 30 1
2 46 2 47 1
10 100 10 103 1
15 61 15 65 2
2 309 5 155 1
12 127 12 130 7
2 246 2 322 1
3 244 14 54 1
8 66 19 33 3
2 82 2 111 1
9 57 9 74 2
4 115 10 198 1
14 124 14 127 2
1 309 1 391 1
10 192 10 232 5
16 52 16 124 4
8 27 8 76 1
12 124 12 125 3
2 339 14 103 1
6 150 6 237 5
16 12 16 47 1
10 12 10 15 1
7 229 7 277 2
10 38 10 198 2
10 239 10 240 5
17 72 17 167 4
6 56 9 142 3
7 241 7 274 3
7 131 7 137 1
6 17 6 164 1
2 340 11 240 3
1 100 1 139 1
1 381 1 389 4
3 110 3 178 1
14 217 14 218 3
14 106 14 216 3
2 200 2 201 4
10 8 10 9 1
13 87 13 239 2
7 145 10 78 4
11 167 11 196 1
14 192 14 205 2
12 189 12 231 1
19 54 19 120 1
15 71 15 88 1
7 244 7 253 3
12 60 14 108 1
15 29 15 50 3
11 189 11 193 1
6 126 6 216 4
14 26 14 105 3
17 55 17 69 1
2 144 11 119 1
11 192 11 208 1
4 180 4 234 3
7 286 18 158 4
10 7 10 232 2
18 48 18 161 1
1 217 14 131 5
17 103 17 151 3
6 51 6 52 2
6 75 15 158 3
6 228 6 231 3
X 193 X 196 1
12 84 12 199 1
1 52 18 144 2
2 33 2 38 2
3 58 3 71 1
4 175 4 204 1
6 24 6 51 1
4 163 4 231 1
19 31 19 49 1
1 302 1 384 1
3 210 3 302 4
17 165 17 167 1
18 60 18 161 1
2 278 2 321 1
1 156 1 158 2
9 173 9 174 7
8 108 8 123 2
1 76 1 123 1
9 197 9 209 3
18 85 18 90 4
10 86 X 251 1
10 50 10 177 1
12 11 15 133 1
X 319 X 320 2
4 111 4 113 2
8 211 8 249 1
3 254 17 144 4
6 189 6 190 11
7 219 7 221 1
2 316 2 317 4
5 91 9 6 2
17 43 17 72 3
12 206 13 116 1
9 166 9 213 1
4 179 4 182 1
9 80 9 224 1
15 9 15 41 7
X 207 X 285 1
X 138 X 313 1
3 72 3 134 3
18 86 18 107 3
3 12 3 110 1
2 199 11 219 1
2 114 5 273 1
9 169 9 171 3
8 11 12 85 1
2 335 5 246 5
16 179 X 39 2
14 102 14 109 2
4 87 4 113 2
9 144 9 221 2
11 23 11 209 4
6 9 6 29 1
4 184 4 195 1
18 125 18 135 1
15 170 15 206 5
2 304 2 360 3
9 73 9 85 5
5 204 5 290 1
5 65 5 156 1
1 367 X 47 4
7 297 18 100 1
11 134 18 113 1
15 65 15 67 2
6 146 6 233 7
11 49 11 105 1
2 127 2 198 1
1 124 6 177 1
9 84 9 227 3
12 21 12 25 2
13 10 18 138 1
5 90 5 97 1
9 62 14 63 4
19 63 19 80 2
1 95 1 203 2
8 47 8 51 2
3 208 3 212 4
10 114 10 134 3
16 24 16 161 2
5 183 12 203 1
9 125 9 236 1
1 68 X 80 1
13 68 13 91 1
3 72 3 82 1
1 324 1 362 1
3 120 3 127 1
12 34 19 45 2
4 306 4 307 2
3 216 3 261 4
6 162 6 175 2
4 30 4 69 1
14 49 14 172 1
2 16 6 91 1
11 126 11 216 1
19 28 19 48 1
12 140 13 108 3
7 146 7 162 1
6 155 6 222 4
2 7 2 48 1
9 22 19 39 1
X 67 X 70 3
17 165 17 169 2
7 217 7 230 2
4 300 16 182 2
4 116 4 214 3
8 130 9 195 1
8 27 8 29 1
15 69 15 130 1
3 286 17 179 5
3 283 3 286 5
10 219 10 236 1
12 33 12 105 1
2 48 6 94 3
11 205 11 237 3
13 39 X 40 1
6 72 10 141 2
5 42 10 255 1
5 236 15 192 2
4 219 16 34 1
8 233 8 237 2
5 105 5 106 11
3 126 7 26 1
3 249 3 301 5
13 42 16 10 2
6 103 6 170 1
7 33 18 102 8
6 94 6 109 1
10 11 10 256 2
4 211 4 279 2
8 140 19 24 3
6 236 6 253 3
2 45 10 180 2
4 107 7 13 5
X 135 X 272 1
3 55 15 154 1
5 135 5 139 6
7 62 7 101 3
7 238 7 300 2
11 174 X 94 1
2 299 11 163 3
13 12 13 13 2
11 13 11 25 1
4 202 4 214 2
1 149 1 156 1
1 282 7 56 2
6 288 6 289 3
8 163 8 228 3
4 100 7 125 3
11 164 11 166 4
1 122 15 162 1
6 292 14 110 2
6 274 6 289 5
7 261 7 283 1
7 49 7 145 2
6 123 6 124 6
7 77 7 183 1
1 384 12 183 2
6 64 6 68 2
16 14 16 103 1
8 116 8 189 2
13 114 13 115 4
14 112 15 147 3
7 234 7 297 1
19 17 19 111 1
13 89 16 115 1
18 144 18 146 6
4 75 4 107 3
3 148 3 191 1
12 125 12 134 1
14 71 14 77 1
2 328 X 116 1
2 308 11 10 2
12 21 12 68 5
17 55 17 60 1
1 180 2 188 2
11 43 11 92 5
5 71 11 6 1
17 54 17 176 2
15 164 15 182 1
10 164 10 249 1
11 105 11 210 5
6 144 12 129 1
1 167 1 168 4
11 149 11 159 1
8 23 8 32 2
8 135 9 96 1
2 64 8 168 1
9 91 9 99 1
2 123 2 190 3
1 225 1 339 4
3 61 3 193 1
4 210 4 242 3
4 98 4 124 1
9 97 9 112 1
9 110 9 111 3
11 174 11 177 5
18 51 18 87 1
14 100 14 178 2
9 220 17 52 1
5 122 5 187 3
14 212 15 152 2
11 17 11 60 1
1 346 4 301 1
12 17 12 31 2
9 95 9 130 1
8 52 8 254 1
12 191 12 192 7
3 239 14 150 1
6 233 6 242 2
12 98 12 101 1
10 48 10 128 1
4 42 4 68 1
14 226 14 232 3
1 279 1 281 3
8 44 8 150 1
8 188 8 223 2
12 20 12 109 2
1 244 1 371 4
15 169 15 194 2
18 112 18 135 2
10 208 19 53 1
8 90 15 32 1
2 122 5 277 1
12 138 15 92 1
1 369 1 392 3
7 209 14 53 4
4 247 4 247 12
10 166 10 255 4
X 32 X 43 1
X 219 X 246 4
2 273 2 356 2
8 24 8 249 2
9 240 11 206 4
18 42 18 140 1
10 153 10 252 1
3 236 3 269 2
1 91 1 125 3
9 178 9 181 2
11 110 11 111 7
11 95 11 96 3
14 226 14 234 5
3 11 11 137 1
2 41 2 151 2
16 12 16 66 3
10 138 10 247 1
1 124 1 193 1
4 138 4 158 2
8 70 17 67 1
1 380 13 214 1
15 171 15 189 1
4 269 11 214 2
5 25 5 170 1
6 298 7 251 1
13 8 14 227 1
13 45 13 122 2
11 67 11 98 1
6 165 6 176 1
6 76 6 144 3
19 99 19 111 1
9 54 9 55 4
1 9 12 98 2
12 96 14 224 5
16 18 16 103 1
18 79 18 84 6
8 70 16 143 1
16 96 16 181 4
2 305 11 174 3
2 178 2 179 2
18 146 18 151 1
2 73 15 13 1
5 6 5 60 1
13 94 13 96 6
6 53 6 114 3
9 167 9 185 1
10 169 X 266 1
15 27 15 28 3
1 282 1 283 2
1 275 1 314 3
6 95 6 105 2
5 105 5 112 2
4 130 4 131 10
1 149 2 311 4
4 189 4 287 1
13 69 13 128 2
13 7 18 22 3
2 16 2 23 1
14 122 14 123 5
2 266 2 287 3
14 47 14 100 2
16 13 16 113 1
19 94 19 112 4
4 12 4 310 1
6 227 6 231 2
11 73 11 183 1
15 7 15 12 2
2 242 2 285 2
5 180 5 184 4
19 96 19 116 3
2 361 11 109 2
1 123 1 128 1
18 75 18 165 1
13 38 13 206 2
17 31 17 33 1
1 43 1 48 5
4 36 4 44 1
6 107 6 113 2
13 60 18 175 1
X 159 X 162 2
12 68 12 115 1
4 278 4 279 3
10 63 10 82 2
9 106 9 109 4
8 56 8 90 2
8 171 8 175 2
9 53 9 118 1
3 100 3 121 2
10 81 10 151 1
1 111 1 191 1
4 140 4 142 3
12 130 15 136 2
16 114 16 132 1
2 71 2 84 1
4 297 11 119 2
4 136 4 151 1
1 63 1 76 2
2 14 2 113 2
10 132 10 137 1
15 121 15 129 2
8 71 19 32 2
8 105 8 122 1
2 182 2 225 1
4 89 11 6 1
3 143 3 213 2
5 128 5 130 2
7 129 7 225 1
2 83 2 89 1
4 258 4 268 1
9 117 9 126 5
7 259 7 272 4
10 31 10 53 6
2 306 6 74 1
18 127 18 128 7
5 122 5 162 2
4 126 4 239 3
8 157 8 199 3
1 51 14 237 4
3 36 3 207 2
13 138 13 139 4
16 102 16 103 6
4 169 4 219 1
4 43 4 97 2
7 301 18 107 2
3 75 3 178 1
1 184 1 389 1
1 287 7 104 1
3 127 13 178 6
X 239 X 267 6
7 149 10 128 1
11 117 11 166 2
6 198 6 207 1
1 67 1 177 2
15 155 15 199 4
9 157 18 122 1
2 108 2 109 3
15 84 15 184 2
15 26 15 29 3
3 163 3 291 2
11 93 11 96 4
8 160 8 232 8
2 178 2 180 2
7 193 7 197 6
8 218 9 88 2
4 94 4 96 5
10 19 10 214 2
4 38 4 128 1
16 48 16 59 3
1 315 12 97 2
5 116 5 119 1
15 65 15 66 3
1 281 7 166 1
2 145 4 300 2
4 138 10 137 1
4 21 4 167 1
13 134 13 212 3
11 25 11 27 3
14 50 14 203 3
9 32 9 34 6
1 83 1 104 1
14 140 14 156 1
15 12 15 13 5
7 199 7 204 3
10 111 10 117 1
3 245 3 254 1
18 48 18 49 1
12 32 12 68 1
1 186 16 118 2
2 242 2 343 1
7 186 7 234 1
1 109 1 220 2
3 281 3 281 29
5 235 5 291 1
18 27 18 115 1
16 76 16 184 2
11 156 X 24 1
19 88 19 106 3
14 51 14 216 1
12 201 12 214 3
4 221 10 100 2
9 60 9 153 7
2 159 11 135 1
12 81 12 91 2
18 77 18 129 3
4 131 4 133 6
8 193 8 252 2
10 71 10 75 4
14 239 14 243 1
4 258 4 288 1
1 305 1 321 1
17 106 17 118 2
14 125 14 154 3
10 197 10 198 5
3 78 3 185 2
8 169 8 170 7
5 7 5 11 1
3 290 12 204 2
2 130 2 139 2
3 39 3 194 2
15 52 15 53 5
9 173 9 217 2
1 385 12 17 1
14 92 14 190 1
5 72 5 73 10
9 30 9 44 3
1 371 14 164 1
2 214 2 215 11
3 259 3 271 1
5 158 5 213 3
4 63 4 255 4
2 151 2 360 2
13 45 13 45 11
11 38 11 68 4
8 225 8 227 1
5 138 5 180 1
10 216 10 225 1
8 51 8 56 2
11 109 11 160 2
13 35 13 40 1
16 109 16 110 5
3 173 3 180 4
2 234 11 42 2
7 12 7 13 3
1 41 12 63 1
9 57 9 178 1
2 282 2 290 1
12 80 12 180 2
15 44 15 59 2
12 6 12 175 2
11 7 15 70 5
3 209 17 174 3
7 117 7 118 4
15 118 15 171 3
9 38 9 39 3
9 64 9 156 2
10 178 12 89 1
13 103 13 186 2
6 69 6 103 3
1 71 14 241 2
9 95 9 104 3
3 295 6 267 1
3 255 3 289 1
11 233 11 235 2
8 66 15 13 1
6 213 6 216 7
17 122 17 128 5
6 190 6 195 6
2 101 2 116 1
X 278 X 295 3
2 258 2 299 6
16 27 16 42 4
5 85 5 87 3
8 76 11 6 1
4 299 11 175 2
1 13 1 16 6
6 277 14 169 1
5 27 5 79 2
1 348 13 177 2
10 184 17 159 4
5 86 5 157 3
4 297 4 298 1
2 12 8 226 1
13 65 13 106 2
6 217 6 243 1
12 206 17 116 3
4 235 4 246 3
4 90 6 186 2
1 389 12 187 1
12 54 12 113 1
14 57 14 69 1
5 203 6 56 4
7 119 14 234 1
7 27 18 152 1
7 142 7 150 2
X 280 X 310 2
X 19 X 200 4
4 97 7 301 1
4 213 4 285 1
10 98 10 112 3
2 119 10 232 2
2 118 2 207 2
7 274 7 294 1
15 103 15 109 4
1 69 1 185 1
5 87 5 258 2
2 296 X 101 1
12 34 12 35 3
12 112 12 200 7
12 131 17 54 2
4 63 4 253 3
3 71 13 217 2
2 157 5 34 2
3 111 3 113 6
4 271 X 201 1
8 208 8 249 1
14 148 14 151 4
11 124 11 125 2
1 185 1 328 1
4 199 X 183 2
4 205 7 299 2
2 261 X 109 1
2 67 2 70 8
5 72 11 219 1
11 204 11 234 2
4 275 X 265 1
2 41 2 118 3
18 68 18 69 8
3 226 17 171 1
1 377 13 221 2
12 90 12 98 2
8 93 12 235 1
4 57 4 64 2
9 203 9 245 2
2 258 2 324 4
6 162 6 188 1
3 25 3 26 2
7 12 7 61 1
3 114 3 118 3
1 315 12 184 1
3 14 3 102 1
13 65 13 179 1
10 113 10 253 2
16 141 16 173 5
18 64 18 162 4
3 82 3 136 1
2 168 2 291 2
2 129 2 192 1
5 67 5 124 2
3 305 3 306 5
8 173 9 59 2
17 155 17 160 6
8 165 12 81 3
14 56 14 63 3
9 223 9 243 1
10 62 12 206 1
10 161 X 295 4
10 157 10 203 3
15 52 15 59 3
12 163 17 143 3
X 322 X 326 1
2 242 X 164 1
X 287 X 288 5
5 174 9 114 2
4 288 4 289 2
2 167 2 262 3
16 76 16 151 1
7 140 7 188 3
9 64 9 65 7
2 205 2 279 6
4 198 4 272 4
4 89 4 247 3
1 7 1 245 1
5 213 5 227 2
18 13 18 23 2
19 12 19 86 2
10 163 10 190 1
5 62 5 105 1
1 107 1 108 2
2 98 2 99 8
8 191 8 229 3
1 61 1 81 1
3 155 3 158 2
12 153 12 211 2
8 173 8 179 1
3 285 3 290 3
12 20 12 73 1
18 19 18 21 2
11 113 11 165 1
8 148 10 37 3
3 22 18 171 1
12 230 12 230 12
7 171 7 172 1
5 17 5 151 3
4 172 4 269 3
6 107 6 242 2
5 93 5 123 2
10 71 10 76 2
1 211 1 222 4
4 106 4 109 2
18 67 18 134 2
11 104 18 123 2
3 249 3 280 3
9 86 9 227 2
3 91 7 47 1
10 9 10 12 2
11 138 11 176 3
5 62 5 233 1
2 238 2 334 2
12 209 14 232 2
3 101 3 120 5
18 89 18 91 2
5 106 5 178 2
1 89 1 222 2
19 39 19 43 3
13 79 13 85 5
17 98 17 167 1
2 32 2 81 1
1 72 14 238 2
3 308 6 281 3
12 178 12 184 1
1 53 18 9 1
8 108 8 127 4
3 214 3 266 1
16 147 16 149 3
17 81 17 126 1
6 275 6 276 6
5 163 5 167 1
2 279 2 359 2
4 264 7 298 1
3 188 3 307 2
4 153 4 154 7
17 41 17 45 1
3 53 3 182 1
7 300 18 112 1
12 110 12 111 3
10 19 10 178 1
8 191 10 253 1
2 202 8 132 2
7 36 11 6 3
5 185 9 146 1
15 188 15 189 15
7 47 8 50 1
18 62 18 169 1
7 8 19 10 2
4 252 4 253 1
4 62 5 267 3
X 14 X 17 4
12 76 12 87 2
6 84 9 129 1
17 145 17 163 2
19 17 19 91 5
1 104 18 84 1
7 211 7 215 1
18 109 18 155 2
17 57 17 60 4
15 49 15 114 1
2 68 5 97 1
5 154 5 155 3
9 225 9 243 2
11 121 17 91 2
7 205 14 206 1
2 146 11 111 1
12 55 12 72 1
X 199 X 307 5
13 110 16 51 1
16 104 16 106 2
3 230 14 43 3
2 47 10 180 2
4 206 4 216 1
14 48 14 70 2
3 134 3 138 6
6 188 6 231 4
3 215 8 22 1
5 247 15 157 2
3 174 3 175 3
15 42 17 160 3
3 232 3 243 2
2 68 2 106 2
2 171 2 223 2
13 84 16 18 1
6 41 6 249 1
18 8 18 119 1
13 196 13 197 3
1 310 1 364 1
2 157 2 212 4
18 70 18 73 3
4 233 10 161 2
9 9 9 49 1
2 344 5 282 5
4 73 4 242 3
8 28 8 70 4
14 156 17 54 1
19 60 19 100 3
9 122 19 100 2
13 94 13 239 2
8 126 8 167 4
15 14 15 196 2
6 114 6 124 1
14 177 14 224 3
2 285 X 197 1
12 195 12 232 1
X 137 X 293 1
11 46 11 100 2
6 37 6 109 2
X 258 X 259 1
2 97 2 111 4
5 25 5 46 2
3 34 3 48 1
1 27 14 102 1
7 164 7 268 1
9 53 9 117 1
13 149 18 55 1
13 231 13 235 1
2 15 2 23 1
16 7 16 45 4
12 171 12 172 1
12 16 12 239 2
7 69 7 219 3
8 253 15 160 1
2 157 5 50 2
4 110 4 112 6
5 34 10 32 2
9 99 9 247 1
3 197 3 198 3
15 112 15 128 2
18 158 18 171 1
5 215 5 264 1
6 151 6 155 3
3 314 3 315 1
9 53 9 147 1
11 116 11 215 1
1 356 X 37 1
11 76 11 77 2
7 263 7 267 9
16 99 16 133 3
2 305 X 10 1
2 13 5 170 1
4 77 4 154 1
8 219 15 199 2
4 64 4 212 2
X 138 X 148 3
3 28 3 154 2
1 132 1 299 1
3 44 3 45 6
6 145 6 146 6
10 125 X 217 1
7 187 7 188 3
6 51 6 56 1
6 74 6 145 3
12 93 12 95 2
10 83 10 85 2
5 120 5 159 2
3 213 3 271 2
X 20 X 22 2
8 122 8 123 1
2 313 11 137 1
18 64 18 163 3
12 166 17 118 2
2 251 11 161 1
14 17 14 69 1
1 291 1 341 1
7 247 7 255 4
6 161 8 36 1
18 94 18 172 4
13 221 13 223 5
14 127 14 128 3
13 72 13 127 4
8 248 8 252 1
2 262 5 47 1
4 255 4 284 1
9 67 17 26 2
10 227 10 234 1
1 47 1 183 2
14 150 14 151 7
3 30 11 75 1
2 150 2 238 2
8 76 8 82 2
8 215 10 185 2
6 160 6 200 3
11 106 17 94 4
3 47 3 233 3
5 279 5 297 3
X 220 X 221 2
7 155 7 165 3
4 241 4 280 1
5 73 5 75 2
9 198 17 26 1
6 255 17 89 6
1 157 14 236 1
10 19 10 21 4
5 150 11 13 3
18 118 18 125 1
3 242 14 198 3
16 122 16 192 1
11 71 11 77 1
5 272 5 274 4
5 246 15 160 4
16 110 16 122 2
2 110 2 115 1
11 8 15 69 3
6 117 19 21 2
2 336 11 241 1
13 232 13 235 7
3 217 3 298 1
4 67 4 124 2
5 154 5 271 2
7 142 7 143 3
1 106 1 107 7
15 98 15 99 3
8 145 10 235 3
2 94 2 115 1
3 188 3 251 1
1 193 1 230 7
15 123 15 169 1
6 245 6 272 1
4 251 4 264 3
5 21 5 27 1
3 92 3 94 2
8 65 15 12 4
17 111 17 186 1
1 194 1 204 3
3 175 3 287 1
15 196 15 206 2
17 7 17 111 1
5 26 5 62 2
5 162 5 180 1
12 17 13 14 1
1 338 1 341 4
1 188 14 186 1
6 243 19 56 1
16 71 X 78 2
14 145 14 146 4
12 140 12 170 1
10 195 10 223 1
7 143 7 165 3
6 129 18 14 4
2 295 2 298 1
2 180 2 182 2
15 98 15 136 2
1 86 1 116 4
2 95 2 129 2
3 175 3 180 2
11 149 11 180 3
2 360 11 151 5
4 187 4 221 3
1 155 1 159 1
8 217 15 152 3
5 280 X 122 1
14 99 14 126 3
3 176 3 178 3
2 167 2 187 1
11 66 11 91 3
16 71 16 151 1
1 101 1 144 1
7 118 7 250 1
6 103 6 105 1
6 91 9 93 2
5 70 5 145 2
12 188 12 191 2
12 73 12 215 1
17 90 17 96 1
15 110 15 195 3
1 118 5 85 1
10 106 10 124 3
2 226 11 25 2
2 308 5 285 1
1 138 1 200 1
5 8 5 60 4
5 62 5 133 1
5 116 5 117 1
1 140 1 182 1
3 139 3 141 3
8 184 8 196 2
10 229 10 232 2
11 78 11 182 3
1 269 4 297 2
2 146 2 184 2
4 165 7 250 4
19 28 19 108 1
4 211 4 270 3
17 171 18 95 1
5 94 5 196 1
7 285 7 292 5
2 20 5 251 1
X 195 X 198 2
8 48 8 151 2
X 82 X 112 1
2 242 11 168 2
X 147 X 277 1
7 61 14 159 3
7 108 7 127 5
6 52 6 114 2
3 62 3 63 4
3 56 3 117 2
4 296 11 200 1
3 74 3 85 1
11 140 11 141 4
8 206 19 83 2
6 47 6 51 1
19 13 19 106 2
12 237 12 240 2
13 172 13 176 2
5 46 5 106 2
2 333 2 345 1
15 155 15 164 4
16 79 16 171 1
15 62 15 148 1
11 210 11 213 1
6 15 6 24 1
17 126 17 145 2
2 213 2 216 3
2 203 2 277 2
13 211 13 213 4
18 110 18 164 4
3 317 12 64 1
1 266 11 230 1
6 67 10 140 1
6 79 16 59 2
3 16 3 93 1
9 21 9 23 6
11 134 11 161 5
7 52 13 84 1
19 75 19 121 1
5 232 15 158 3
8 253 8 254 7
8 192 8 194 4
12 121 12 123 3
18 120 18 121 4
2 291 11 117 1
X 191 X 199 4
2 35 2 45 1
2 179 2 181 2
8 246 14 41 2
17 32 17 147 5
4 251 7 297 1
8 33 9 49 4
2 311 5 102 3
2 154 2 211 3
4 17 4 166 3
6 275 7 199 5
2 245 2 249 2
2 120 2 122 3
3 164 11 169 1
16 127 16 160 2
12 75 12 228 1
11 172 11 204 1
10 180 10 181 4
8 63 8 89 1
3 160 3 161 6
1 81 1 192 1
2 8 6 94 1
5 223 9 112 2
12 240 12 241 9
18 48 18 97 3
11 67 17 111 1
3 49 3 153 2
7 216 9 168 1
8 128 8 229 3
16 149 16 159 1
5 28 5 62 2
8 96 12 25 1
9 116 9 128 2
4 243 4 244 2
11 121 11 167 1
16 182 X 86 3
3 286 3 292 4
2 305 11 231 2
17 98 17 145 4
10 74 10 91 3
3 61 14 113 2
1 334 1 335 3
6 165 6 186 1
6 53 6 56 4
1 250 1 372 5
13 91 16 154 1
3 300 3 315 1
9 202 9 243 1
1 125 1 216 2
11 120 11 124 1
15 201 19 110 2
5 263 17 65 1
3 185 3 219 1
13 62 13 68 2
4 201 4 204 2
10 105 10 110 1
12 137 12 185 2
11 179 11 185 2
5 160 5 262 1
2 274 2 338 1
2 184 5 302 1
1 67 1 259 3
1 389 12 201 3
16 86 16 94 1
4 246 X 22 1
9 193 9 194 8
2 333 5 243 4
16 176 16 184 1
2 117 2 118 2
16 175 16 177 4
18 33 18 105 1
2 204 2 214 4
15 198 15 201 1
9 80 9 111 2
1 109 14 95 1
11 15 11 110 3
11 100 18 166 4
5 285 11 10 2
6 198 13 88 2
5 125 5 164 4
4 66 4 81 2
13 101 13 204 3
1 46 1 179 2
1 157 1 182 1
11 83 11 90 1
14 131 14 153 1
5 43 5 130 1
9 9 9 39 3
12 166 12 175 2
4 166 4 263 4
9 21 9 45 2
2 308 2 355 1
2 211 2 290 2
4 222 4 255 2
3 150 3 259 2
16 81 X 113 1
12 11 13 10 2
1 361 2 325 1
13 25 13 94 1
15 15 15 179 4
4 148 4 154 2
11 11 16 60 2
2 123 16 174 1
15 78 15 133 1
11 125 11 152 3
2 339 11 195 2
2 257 2 317 1
4 273 6 182 1
18 9 18 14 1
8 92 8 94 1
4 281 10 161 2
3 272 3 273 6
2 301 2 355 1
13 150 13 200 3
2 336 11 195 2
2 144 4 260 1
8 139 8 231 1
2 134 8 244 2
1 274 1 289 2
2 234 11 41 1
10 91 10 94 1
2 26 10 58 1
9 38 9 122 2
X 101 X 101 10
16 98 16 103 2
5 73 5 79 3
3 50 3 189 1
6 165 6 269 3
19 73 19 84 4
12 71 12 109 4
10 86 X 215 1
8 177 8 198 1
2 10 2 239 1
4 46 4 58 1
7 291 18 110 1
9 206 9 231 1
15 167 15 169 1
11 150 11 213 1
3 208 10 70 4
X 221 X 221 7
6 102 10 175 3
10 54 10 87 4
10 77 10 152 4
11 12 11 215 1
1 277 11 135 3
7 40 7 253 1
11 81 11 82 6
13 66 13 170 1
18 71 18 121 1
3 207 3 210 1
6 166 6 196 1
19 27 19 111 2
2 44 2 77 2
7 28 7 74 1
11 67 11 198 2
X 215 X 246 2
6 69 6 132 1
12 121 14 163 3
3 174 7 172 1
10 58 10 148 1
3 240 3 279 1
6 94 6 106 3
2 68 5 27 1
5 223 9 91 1
3 22 3 182 1
8 146 19 11 1
1 117 2 311 2
6 175 6 230 5
10 52 10 86 5
2 188 2 242 3
12 59 12 62 3
6 176 6 179 2
15 188 15 200 1
6 67 6 125 1
7 56 13 7 1
9 157 9 197 1
1 207 1 208 4
7 268 14 152 2
1 80 1 143 3
14 188 14 193 5
19 14 19 50 3
9 180 9 247 3
4 193 X 183 1
7 69 14 235 2
3 58 3 66 4
12 117 12 138 1
1 232 1 285 1
1 257 12 10 4
8 50 8 51 3
7 36 10 10 1
8 130 8 132 2
14 46 14 75 1
10 57 10 219 2
2 233 2 320 1
16 36 16 37 4
8 205 8 237 5
12 222 14 52 3
4 210 7 304 3
X 191 X 307 1
9 136 9 247 2
14 82 14 217 1
3 219 3 298 5
5 12 5 146 2
7 47 8 19 1
8 129 8 200 3
2 71 15 45 1
2 342 2 344 1
3 67 3 68 4
8 14 8 31 2
11 99 11 213 1
1 156 12 64 1
8 26 8 75 7
2 28 2 125 1
X 281 X 302 1
11 104 11 212 3
7 266 10 130 1
14 41 14 59 1
8 175 8 180 1
13 81 13 99 3
7 9 7 69 1
2 41 2 69 2
7 39 7 246 4
12 193 12 211 4
14 20 14 204 1
11 134 18 111 1
1 188 7 154 1
3 207 10 68 1
9 230 17 93 1
18 102 18 104 2
4 27 9 195 1
17 80 17 80 8
2 301 2 302 3
1 54 18 143 5
5 132 10 24 2
11 46 11 219 3
X 277 X 293 4
4 177 4 190 5
18 26 18 135 1
18 134 18 138 1
14 91 14 206 2
6 69 6 98 2
X 140 X 273 3
16 68 16 75 1
11 66 11 144 2
7 148 10 90 4
2 99 2 134 2
13 133 13 211 1
7 73 7 233 2
9 38 12 204 1
18 96 18 165 4
8 157 19 109 3
18 34 18 51 1
2 335 5 230 1
15 9 15 40 3
14 68 14 69 8
2 190 2 221 1
1 329 1 346 1
17 6 17 36 3
11 54 11 81 1
16 17 16 193 1
16 23 16 30 3
6 6 6 21 2
18 122 18 123 5
1 88 1 238 3
2 234 2 290 4
19 37 19 54 1
10 10 10 113 4
5 180 9 154 2
9 199 9 245 3
19 91 19 101 2
5 114 5 115 5
2 39 5 29 1
10 48 10 134 4
12 58 12 64 2
15 155 15 165 1
7 240 7 280 2
3 217 17 177 1
3 13 3 146 2
11 155 11 156 3
2 194 2 218 1
3 234 3 272 1
15 169 15 179 1
5 246 15 158 1
1 167 13 15 1
15 110 15 178 1
3 147 3 149 2
13 120 13 161 1
6 7 6 13 1
12 12 15 133 2
7 76 9 61 4
17 58 17 60 4
13 180 13 230 1
15 21 15 22 3
10 113 10 126 1
1 131 1 300 2
4 68 4 242 1
16 41 16 193 4
3 33 3 101 1
6 167 6 193 2
7 255 7 258 1
3 294 3 313 2
2 266 2 267 8
17 127 17 178 1
7 196 13 65 3
5 181 5 183 5
2 306 2 335 1
5 213 5 214 4
7 68 7 181 1
X 187 X 306 1
6 63 10 137 1
2 66 2 109 2
7 194 7 195 7
X 184 X 189 2
2 359 4 298 1
12 21 15 39 2
3 193 3 199 1
11 67 11 68 4
2 110 6 66 3
7 27 7 276 1
12 113 12 146 2
8 238 9 134 1
2 117 2 185 1
2 60 2 141 1
11 202 19 44 2
7 94 7 206 4
17 71 17 73 2
13 61 13 66 1
4 71 4 149 3
9 34 9 122 5
1 111 14 184 2
18 11 18 13 2
7 113 7 270 2
8 30 8 35 4
10 180 10 222 1
1 160 1 182 3
1 276 1 354 1
1 219 1 220 11
7 218 7 234 5
5 97 5 198 1
6 24 6 112 1
2 135 10 43 2
8 56 8 93 1
12 228 16 111 5
19 88 19 91 4
3 103 3 158 3
14 163 14 166 3
5 223 9 88 1
5 104 5 198 2
1 180 1 331 1
15 94 15 138 2
12 93 12 211 2
4 76 4 77 4
1 187 14 169 1
9 75 9 146 6
6 224 6 253 1
3 169 3 276 1
5 218 5 303 2
1 187 14 28 2
6 278 7 304 1
4 132 4 159 4
17 14 17 16 6
9 246 14 55 1
10 207 10 217 1
4 229 4 231 7
4 128 4 137 4
15 183 15 190 2
8 132 8 133 1
1 348 1 349 5
4 256 4 263 1
6 275 7 200 1
2 58 9 89 2
4 306 4 309 2
2 45 15 71 1
7 94 14 242 3
14 138 14 166 2
3 13 3 16 2
2 127 2 151 2
1 83 1 303 1
11 96 11 105 3
6 245 6 252 2
7 57 9 243 1
17 161 17 167 3
1 246 1 249 2
2 338 2 339 8
5 73 5 128 1
11 89 11 94 2
7 228 9 171 4
9 49 9 53 1
18 78 18 110 2
12 75 12 84 5
2 78 2 112 1
2 334 2 348 3
3 244 3 297 3
11 82 11 88 3
12 119 17 68 1
8 52 8 178 2
4 166 11 11 1
5 198 5 199 3
4 278 4 282 3
12 9 12 226 1
2 54 2 62 3
9 26 9 98 1
4 268 4 269 4
6 82 6 90 1
18 77 18 78 4
2 179 9 77 2
5 64 5 261 3
2 163 2 256 1
2 275 2 359 1
2 100 8 152 2
17 22 17 150 3
7 117 7 214 1
16 147 16 157 1
15 125 15 130 1
13 151 13 170 1
14 56 14 66 3
2 140 2 141 1
1 168 1 352 1
2 116 2 187 1
9 99 9 181 1
1 359 13 198 5
1 43 1 85 2
2 86 15 12 1
X 149 X 276 4
12 27 12 153 1
4 152 4 154 1
7 162 10 78 1
7 157 7 266 3
14 139 14 141 4
X 272 X 275 1
8 70 15 191 1
1 346 16 100 1
11 143 11 217 2
2 126 2 129 1
12 10 12 17 2
13 160 13 181 3
2 95 2 108 6
6 139 6 203 1
17 50 17 172 1
9 235 9 239 2
12 169 17 133 6
X 154 X 282 1
1 276 1 282 1
11 202 11 203 1
1 231 1 263 1
8 171 12 225 1
X 136 X 279 3
10 64 10 151 2
9 48 9 148 2
8 176 8 255 1
4 115 4 116 8
8 193 9 91 7
9 9 9 11 1
2 66 8 257 2
X 183 X 280 3
1 29 1 31 1
7 113 7 240 1
16 111 16 150 1
6 134 6 144 2
3 32 3 99 4
2 150 2 362 1
4 238 4 239 4
2 12 2 114 1
7 140 7 224 1
7 165 7 272 1
8 109 8 126 2
11 30 11 96 1
14 23 14 215 1
11 53 11 89 1
3 11 3 21 1
5 238 9 133 1
2 285 X 163 3
6 124 6 145 2
16 44 16 115 2
X 272 X 302 1
2 51 2 239 1
6 40 6 224 1
3 98 3 132 1
3 20 7 25 1
6 17 6 195 1
15 84 15 93 1
12 68 12 71 1
1 341 1 342 3
3 9 3 197 1
1 215 1 223 3
3 287 12 168 1
18 160 18 172 3
17 19 17 22 5
4 7 10 135 1
1 260 1 372 2
7 69 7 94 1
1 73 2 336 3
12 164 17 178 1
11 32 11 211 1
18 40 18 43 8
3 64 3 81 2
10 235 17 169 1
15 35 15 49 2
9 155 9 228 2
19 53 19 56 4
1 14 14 26 1
4 26 4 170 1
4 285 6 292 1
2 153 2 318 1
12 163 12 203 1
4 28 4 55 1
7 33 7 217 3
1 102 1 125 4
1 52 1 54 1
10 22 10 39 1
7 193 13 80 1
2 297 11 235 2
18 52 18 59 5
16 98 X 117 1
1 329 12 22 3
10 17 10 41 1
12 231 16 89 2
13 120 13 209 2
18 49 18 52 3
3 48 3 318 1
1 272 1 348 2
9 8 9 12 2
4 35 4 43 2
15 15 15 151 1
17 6 17 40 1
4 17 5 50 1
1 18 16 55 1
2 288 2 354 1
12 79 14 224 3
13 209 18 63 1
15 66 15 67 7
7 142 7 145 2
1 161 12 60 2
14 79 14 197 1
6 176 6 194 1
6 173 7 192 1
7 214 7 233 1
12 230 13 225 2
8 190 19 8 1
10 214 10 215 1
8 53 8 256 2
11 39 11 41 4
10 46 10 103 2
10 150 10 256 5
2 244 2 245 3
5 299 11 156 3
10 116 10 193 1
8 102 8 123 6
12 106 12 133 1
14 82 14 118 1
8 95 15 38 1
8 145 8 146 2
1 166 1 349 2
7 59 7 271 1
15 164 15 172 2
16 86 16 128 1
1 132 1 202 1
3 75 14 204 1
9 103 9 159 2
2 187 2 198 1
6 79 19 18 5
11 128 11 160 3
3 93 3 96 3
17 39 17 87 3
13 112 13 127 1
17 96 17 125 1
11 24 11 25 2
3 144 3 272 3
11 11 14 134 1
10 234 10 242 3
1 101 1 261 1
2 7 2 8 7
10 126 10 130 3
2 186 11 105 2
9 41 15 205 1
14 231 14 235 4
3 244 3 248 1
5 164 5 180 2
8 153 8 213 1
10 174 10 175 4
2 200 2 227 1
15 92 15 120 1
19 49 19 72 1
9 73 9 101 5
5 123 5 162 1
7 39 7 252 1
18 157 18 171 8
13 183 13 193 1
5 152 11 44 4
8 191 19 7 1
4 235 X 295 3
2 138 5 94 1
18 103 18 122 2
3 207 17 173 4
18 30 18 36 1
7 242 7 277 1
19 12 19 121 3
11 109 11 223 1
8 116 9 90 1
4 107 7 208 1
2 69 5 272 1
9 27 9 192 1
5 61 5 108 1
4 11 6 6 1
6 217 6 244 2
7 47 11 27 1
11 79 11 198 2
1 366 X 92 1
4 55 5 264 3
2 290 2 362 3
3 14 3 91 2
18 147 18 160 1
2 11 10 58 5
6 272 6 275 2
1 352 13 206 2
14 183 14 249 2
4 38 4 50 2
7 254 7 296 1
9 119 19 93 3
5 162 5 212 1
2 247 5 67 2
1 296 1 382 3
11 47 11 53 2
11 89 11 116 1
8 149 8 213 3
11 218 17 169 1
14 153 14 154 7
14 72 14 207 2
9 64 9 95 1
9 148 9 152 1
17 70 17 178 1
10 55 10 90 5
1 143 1 144 5
6 218 6 227 2
3 283 3 313 2
1 375 1 377 3
1 60 1 210 3
4 182 4 284 4
8 166 8 192 3
4 107 4 117 3
12 69 12 73 2
4 176 4 201 1
7 24 7 139 2
7 151 14 158 1
9 107 12 141 1
2 104 2 125 2
2 305 2 337 1
1 382 1 391 2
5 146 5 208 1
10 116 10 191 1
11 45 11 46 7
6 130 6 253 1
9 153 9 222 1
6 260 6 262 3
6 239 10 150 5
14 212 14 245 4
5 270 5 279 1
9 69 14 198 2
7 53 7 147 3
2 29 5 99 3
11 29 17 50 1
3 121 3 125 1
12 209 14 227 2
1 356 X 39 2
9 165 9 175 5
7 279 18 156 1
9 83 9 86 4
18 64 18 144 2
5 114 5 127 1
9 150 9 158 2
9 119 9 235 1
6 85 19 68 2
11 124 11 166 6
15 55 15 150 3
3 113 3 161 1
10 137 10 140 4
2 9 6 104 2
4 277 X 67 3
1 295 1 297 5
5 45 5 130 2
3 134 3 140 5
9 58 9 166 2
15 187 15 188 3
4 239 4 282 2
8 121 8 126 1
9 247 13 21 3
4 198 X 68 1
3 240 14 61 5
3 71 3 135 1
4 21 10 156 6
15 95 15 96 3
7 299 18 105 1
18 48 18 77 1
1 366 4 303 1
9 46 9 52 1
5 25 5 80 1
12 227 16 12 2
1 97 14 32 3
1 58 18 8 2
7 106 19 83 1
4 22 10 158 2
4 35 4 39 2
11 154 14 114 2
7 257 7 294 3
1 46 1 257 3
7 41 7 274 2
4 161 4 237 1
6 268 6 275 2
6 9 6 27 1
5 171 5 284 1
4 143 4 144 3
5 45 19 7 2
4 310 5 287 3
10 83 10 86 2
2 29 2 81 8
13 63 13 82 2
14 27 14 187 2
3 255 17 170 3
13 42 13 84 1
9 87 9 244 1
10 173 19 120 2
6 111 6 185 1
4 186 4 227 2
18 47 18 161 1
16 154 16 188 1
10 172 16 34 2
15 166 15 169 1
15 170 15 171 7
11 42 11 92 2
4 207 4 284 2
8 119 12 162 2
1 184 12 90 1
6 213 16 107 1
18 147 18 148 8
3 141 3 148 5
4 163 14 197 1
2 344 4 304 2
3 23 3 24 2
5 8 5 11 1
1 327 7 183 1
3 209 7 77 1
15 98 15 102 3
5 76 5 83 4
3 271 X 222 2
7 257 7 273 5
3 10 3 93 4
1 301 1 387 1
2 68 5 145 1
4 277 4 279 3
2 115 10 57 1
1 126 1 135 1
2 326 X 43 1
2 307 2 311 1
15 196 15 197 6
5 166 5 167 8
13 98 18 161 2
3 168 3 204 2
13 22 16 42 1
8 48 8 88 3
5 134 5 200 1
16 123 16 186 3
15 197 15 200 3
2 326 2 346 4
1 232 1 233 4
2 136 8 144 2
9 6 12 202 3
15 114 15 137 3
16 82 18 80 1
10 213 10 218 1
13 179 13 183 2
5 167 5 169 2
4 62 4 100 3
17 154 17 184 2
2 198 2 213 1
9 9 9 44 4
18 42 18 143 1
11 104 11 106 1
14 202 14 222 2
6 147 6 254 4
10 194 10 196 5
16 75 16 156 3
12 161 12 173 2
5 36 5 101 2
11 43 11 45 2
2 353 X 25 1
14 78 14 82 2
7 116 7 122 1
17 110 17 152 3
6 177 6 179 1
16 130 X 113 2
16 8 16 189 4
12 71 12 100 1
11 203 14 42 2
12 23 12 93 1
2 218 11 219 5
1 66 14 223 1
12 111 12 201 1
5 90 5 137 1
9 107 9 111 1
7 267 14 153 1
9 80 9 127 1
10 45 10 102 6
2 55 15 127 1
13 36 16 48 3
5 234 5 239 2
7 9 7 236 4
3 228 3 249 3
2 6 2 13 3
16 161 16 162 4
2 46 15 45 1
1 216 1 222 5
6 238 6 245 4
2 244 2 246 6
16 79 16 170 3
12 18 12 94 1
8 127 8 233 1
14 31 14 214 4
X 270 X 283 2
7 56 7 213 1
9 121 9 174 4
16 77 16 109 2
16 162 16 186 1
12 172 X 81 1
13 176 13 194 1
9 120 19 94 4
3 25 3 120 2
7 216 7 233 1
7 132 7 133 1
5 195 10 37 1
9 137 9 243 2
9 103 9 147 1
13 51 13 54 3
9 93 9 203 2
12 108 12 149 1
7 61 14 243 2
17 113 17 150 3
6 159 6 185 3
2 311 4 297 1
3 180 3 191 2
8 203 8 211 3
19 74 19 121 3
7 141 7 156 4
1 258 12 17 2
7 201 7 237 5
11 94 11 95 4
8 239 8 262 3
1 11 1 14 3
14 188 14 192 3
2 81 2 83 6
3 34 3 183 1
1 66 1 142 6
1 231 1 302 1
1 14 14 151 1
1 120 1 129 3
17 34 17 116 1
13 47 16 66 3
1 369 7 181 3
13 122 13 159 6
7 141 7 157 1
3 56 3 59 4
2 24 2 25 4
5 46 15 72 3
14 32 14 219 2
2 68 5 44 1
10 129 10 131 3
5 160 5 161 2
6 16 6 50 3
8 60 8 90 2
12 24 12 26 3
10 64 10 80 3
7 245 7 278 1
13 106 16 180 1
16 146 16 163 1
2 63 8 57 2
9 13 12 202 2
11 241 11 242 2
14 76 14 195 2
15 94 15 132 1
7 196 7 291 2
8 226 8 244 2
2 168 11 175 4
5 280 5 281 4
9 54 9 116 1
1 190 1 247 3
6 221 6 254 2
2 154 2 355 1
12 186 12 206 1
8 188 8 225 2
18 49 18 50 3
14 143 14 154 3
13 230 16 107 1
14 19 14 20 2
12 85 12 199 1
7 195 7 216 1
4 217 4 240 2
1 150 14 243 2
14 174 14 185 2
5 291 5 299 2
5 37 10 17 1
15 143 15 180 2
7 28 7 213 1
7 145 7 292 3
X 12 X 95 1
14 92 14 94 4
X 150 X 161 2
4 189 10 14 2
1 75 11 234 1
9 87 15 135 1
7 194 13 193 2
14 123 14 162 1
3 229 3 246 1
1 56 1 103 1
6 222 6 232 3
5 202 5 294 1
11 131 11 163 1
X 159 X 315 1
4 264 6 298 1
8 116 19 114 2
3 61 5 35 1
7 116 7 276 1
11 140 11 198 1
13 78 13 185 3
12 25 12 51 1
3 94 7 225 1
1 279 11 42 1
8 222 10 242 3
12 136 12 164 2
2 42 2 241 4
2 300 2 301 3
15 58 15 143 5
13 163 18 165 1
8 245 8 247 4
5 11 5 116 2
2 320 11 177 2
14 22 15 201 1
1 27 1 155 1
5 155 5 156 1
6 33 6 236 1
2 255 11 165 2
3 43 14 129 4
10 63 10 68 2
12 169 12 172 5
9 113 9 145 1
2 151 11 125 1
11 169 11 171 1
4 214 4 278 2
8 101 8 107 4
7 299 18 101 1
9 115 11 65 2
13 85 13 238 2
19 40 19 54 5
15 68 15 115 2
1 77 1 177 2
19 56 19 105 1
6 140 6 141 1
4 246 X 24 2
2 301 2 303 5
2 16 9 32 1
5 134 7 47 1
9 96 9 116 1
6 12 19 109 2
X 96 X 99 1
4 87 4 282 4
1 92 1 246 1
13 160 13 160 8
5 43 5 184 4
7 99 7 112 1
9 198 9 200 3
2 212 2 273 2
7 175 12 25 6
14 155 14 157 2
14 101 14 212 4
1 231 11 132 1
17 130 17 134 2
7 218 18 60 1
1 330 16 119 2
4 69 4 190 3
7 209 13 36 1
10 134 10 175 2
19 40 19 109 1
6 154 6 285 1
2 209 2 321 2
1 48 1 100 1
7 162 7 164 3
11 114 11 215 2
4 62 4 96 1
11 146 11 152 4
8 56 8 57 2
4 85 4 250 1
1 82 1 84 4
13 52 13 54 2
7 6 7 294 1
X 81 X 82 1
16 105 16 135 2
6 16 6 109 1
2 341 5 285 5
1 9 5 251 1
6 81 6 85 6
15 11 15 15 2
14 180 14 249 1
18 94 18 95 6
12 101 12 109 2
1 264 1 338 1
9 82 9 180 3
5 227 5 273 1
13 75 13 77 4
8 176 8 259 2
5 205 11 6 1
14 147 14 173 2
11 42 11 45 3
1 233 1 238 1
1 305 16 165 4
12 85 12 87 1
7 197 7 198 3
2 127 2 219 1
7 109 7 201 3
19 20 19 84 2
3 257 3 272 1
10 148 10 179 1
11 149 11 209 1
X 90 X 264 2
14 226 14 230 3
4 211 6 293 3
3 117 3 165 1
6 174 6 185 2
9 42 9 126 1
X 277 X 300 1
13 77 13 102 4
5 43 10 254 2
9 42 9 112 1
13 120 13 121 7
7 160 7 191 1
9 44 9 199 2
13 19 13 189 2
15 96 15 108 1
14 205 14 211 1
11 131 11 132 4
9 61 9 146 1
1 213 16 114 1
4 302 X 116 3
9 103 9 179 1
3 134 5 88 1
12 202 14 229 2
3 247 3 300 5
10 244 10 249 2
2 203 2 311 1
11 167 11 173 3
3 314 12 61 1
11 196 11 233 1
3 66 11 159 2
9 172 9 187 1
1 240 7 182 1
1 75 7 260 2
1 314 1 375 1
3 192 6 291 1
8 177 8 179 1
18 99 18 101 1
3 46 3 90 1
5 148 5 295 2
14 44 14 212 4
15 74 15 75 8
12 33 13 211 2
1 382 1 392 4
4 40 4 190 2
7 231 7 232 1
1 136 1 299 2
3 300 3 312 1
7 210 7 225 1
6 157 6 161 2
4 59 4 62 2
2 340 11 230 2
13 168 13 193 2
13 65 13 120 2
5 115 5 117 2
3 272 3 276 1
2 323 2 325 8
11 141 11 209 1
3 150 3 278 2
7 218 18 113 2
8 190 10 169 3
9 136 9 175 2
11 36 11 50 1
11 127 18 157 1
6 34 19 114 2
1 42 5 214 1
8 210 10 188 1
10 87 10 89 3
8 51 8 259 1
3 211 3 225 8
13 23 13 33 4
11 54 11 59 1
5 142 5 145 3
3 261 12 50 1
5 148 5 187 1
16 16 16 116 2
X 223 X 230 1
8 240 8 251 1
2 7 2 24 6
X 165 X 304 5
12 12 12 141 2
X 158 X 162 4
9 74 9 221 1
8 216 19 115 1
17 33 17 44 3
1 359 2 333 1
8 68 8 91 1
4 213 11 203 2
5 175 5 292 1
19 75 19 76 1
11 222 18 114 1
1 159 1 178 1
5 168 5 171 2
19 51 19 56 1
2 344 X 28 1
2 211 2 355 3
5 260 5 269 1
1 54 18 30 4
12 33 12 74 3
14 170 14 177 3
6 165 6 230 4
3 67 11 156 2
8 224 8 227 1
4 196 4 198 4
6 187 6 271 1
12 110 12 239 4
9 24 9 25 4
16 19 16 20 3
6 288 6 295 3
3 9 3 198 1
8 167 8 170 1
5 141 5 150 2
6 270 7 7 2
18 31 18 38 1
3 270 3 272 6
8 60 12 229 3
2 243 2 337 1
2 329 11 137 1
2 144 5 180 1
16 118 16 131 1
3 227 17 171 1
8 126 8 190 2
4 28 4 33 2
15 73 15 109 1
1 273 1 324 1
9 90 10 237 2
2 101 5 197 2
1 362 7 171 2
3 289 12 208 1
13 69 13 87 4
4 247 5 299 2
5 46 5 47 1
10 60 10 62 1
7 29 7 138 3
6 100 10 151 2
16 183 X 33 3
2 150 2 164 2
2 90 15 22 4
4 89 5 299 1
10 211 10 222 3
8 158 8 183 2
5 174 9 73 2
12 97 12 201 1
6 10 6 13 2
6 97 19 55 1
7 266 10 66 3
X 84 X 85 3
1 203 1 301 2
8 238 9 194 3
1 117 14 38 1
7 11 7 12 5
10 225 10 258 1
2 50 2 57 2
1 366 2 345 1
5 107 5 201 1
17 31 17 166 3
17 102 17 104 9
7 97 9 122 1
16 17 16 59 2
1 181 1 241 3
8 239 9 214 10
14 22 14 39 1
2 27 5 132 1
11 113 11 148 2
11 128 11 178 2
2 156 2 164 4
10 19 10 209 2
2 100 2 126 4
18 80 18 111 3
5 238 5 240 5
4 58 7 37 2
4 179 10 161 1
19 112 19 114 3
4 138 4 139 4
6 278 14 168 4
1 360 2 335 2
X 237 X 238 5
11 6 17 108 1
1 326 1 391 1
9 71 9 191 2
8 143 8 144 2
1 103 1 294 1
15 118 15 178 2
14 174 14 210 1
2 105 2 106 3
3 101 3 143 1
15 121 15 174 1
2 186 2 362 2
1 225 10 184 1
6 19 6 22 2
15 128 15 185 1
17 57 17 179 1
18 94 18 135 1
8 72 8 155 1
10 105 10 112 1
3 144 3 259 1
3 88 3 102 1
14 81 14 200 1
15 144 15 149 1
4 34 4 36 1
6 146 17 67 1
1 25 5 242 6
5 233 5 261 5
X 191 X 304 3
1 228 1 232 1
1 230 1 232 2
12 172 X 78 1
18 27 18 122 1
18 120 18 125 2
8 104 8 118 1
13 52 13 56 1
7 131 7 293 1
2 245 11 109 1
1 359 16 29 4
1 99 1 103 1
7 125 7 132 1
8 21 8 160 2
9 86 9 225 1
8 216 14 121 1
13 106 16 183 2
18 87 18 88 8
2 199 10 72 1
1 250 1 253 1
8 226 15 166 3
19 66 19 67 3
5 150 5 295 2
16 23 16 100 2
8 143 8 162 5
1 322 1 349 2
10 108 10 162 1
2 315 X 39 1
18 137 18 151 1
17 64 17 187 3
11 30 17 115 3
1 276 7 107 3
6 267 6 274 1
1 315 13 211 2
1 282 1 373 1
5 42 5 110 1
6 8 6 10 4
1 68 1 287 1
7 268 14 128 3
14 169 14 176 1
10 77 10 78 3
16 100 16 113 1
13 86 13 106 2
2 67 2 68 4
11 104 11 111 3
2 35 10 66 1
7 52 7 100 1
6 109 6 110 1
4 77 4 79 2
10 54 10 206 4
5 58 5 137 2
12 99 14 240 1
7 216 9 247 3
13 139 18 21 1
9 186 9 236 1
3 93 3 98 1
18 29 18 33 2
1 148 14 243 1
16 7 16 21 3
2 102 5 193 1
4 54 4 254 3
14 178 14 223 4
1 48 1 58 4
1 148 1 153 2
13 68 16 161 1
8 201 8 231 3
7 98 7 276 2
17 181 17 185 1
17 35 17 116 4
12 14 15 122 1
2 251 2 332 1
18 124 18 135 1
X 102 X 102 6
2 290 X 97 1
3 104 3 165 1
8 217 8 243 3
15 88 15 96 1
18 18 18 48 2
12 98 12 102 2
X 301 X 303 2
5 76 11 6 1
18 99 18 116 2
3 225 3 245 3
16 11 16 154 2
10 125 10 161 3
10 86 10 125 5
2 332 11 195 2
18 23 18 109 1
1 92 14 137 1
2 346 11 172 1
5 222 10 84 2
15 50 15 53 1
2 113 6 111 2
11 19 11 59 2
13 39 13 167 2
15 139 15 140 1
11 198 14 117 7
2 203 2 208 1
13 202 13 203 3
2 41 2 45 1
6 246 6 251 3
16 89 16 110 1
11 182 11 187 1
2 250 3 55 1
1 227 1 287 1
5 33 5 35 2
2 98 2 116 1
5 215 18 10 2
6 133 6 135 2
10 117 10 133 1
10 75 10 92 1
1 42 14 26 1
2 341 11 168 1
3 286 14 231 2
15 74 15 175 1
4 28 4 156 1
13 189 18 161 1
14 87 14 244 1
6 226 6 251 2
8 117 19 97 3
6 224 6 227 1
6 124 6 125 1
10 167 10 253 4
8 63 8 106 2
3 74 3 131 2
13 99 13 100 1
4 79 4 294 4
13 106 13 227 1
4 163 4 208 2
11 48 11 96 2
8 133 8 235 1
8 98 8 99 4
1 14 1 16 1
3 48 3 151 2
11 67 11 222 1
7 27 7 172 2
12 98 12 104 2
2 282 2 283 3
16 103 16 143 1
14 205 14 250 4
3 112 3 148 2
8 21 8 22 6
4 288 X 147 3
3 207 7 147 2
1 313 16 193 1
7 177 14 147 1
17 101 17 156 1
6 91 9 34 2
17 129 17 131 3
2 303 2 339 2
1 134 14 132 3
1 375 1 386 3
6 50 6 69 1
15 182 19 48 1
1 187 14 48 1
7 286 18 106 6
5 83 5 84 3
7 284 7 300 1
8 47 15 23 3
6 54 6 122 2
1 197 14 249 1
6 156 6 262 2
2 305 16 18 2
8 182 8 186 1
5 248 9 121 1
4 127 4 144 1
1 163 14 168 3
15 146 15 175 5
14 120 14 122 1
8 205 8 241 2
11 35 11 37 9
1 345 7 52 1
7 185 7 191 5
8 35 8 82 1
6 82 16 57 2
17 17 17 23 5
7 25 7 139 1
6 186 6 221 3
15 34 15 48 1
15 70 15 88 3
5 230 10 27 2
3 99 3 112 6
2 81 2 115 1
2 52 8 245 2
9 123 19 100 3
1 24 18 22 1
18 169 18 171 1
3 163 3 281 1
4 142 6 68 1
6 88 6 272 1
12 90 12 228 2
15 101 15 102 3
1 73 4 298 1
8 23 8 24 3
9 203 9 244 2
18 45 18 46 6
10 215 19 11 3
14 106 14 120 1
8 195 8 225 4
1 81 1 140 1
3 72 14 134 1
16 157 16 195 1
4 77 4 151 3
8 180 8 232 4
8 167 8 192 1
5 59 5 154 2
5 165 5 214 1
19 80 19 92 1
12 21 13 14 3
7 27 7 35 1
4 222 7 284 1
2 153 5 64 1
16 28 16 39 2
1 79 14 125 1
9 66 14 203 2
15 99 15 108 2
12 170 12 191 1
3 246 3 297 1
16 40 16 183 4
X 304 X 305 2
2 64 8 7 5
X 139 X 275 2
13 97 13 126 1
11 22 11 60 1
12 67 12 90 1
7 259 14 130 1
5 52 5 58 2
1 83 1 115 4
7 50 7 151 1
5 276 10 60 7
6 180 6 186 1
2 57 2 66 5
6 289 14 109 2
12 237 X 210 1
15 87 15 166 1
19 66 19 81 1
15 102 17 70 1
11 205 11 206 4
4 282 7 303 7
7 12 7 295 1
4 49 4 52 6
16 37 16 41 2
13 36 13 194 1
1 158 3 244 1
6 261 8 129 1
2 119 5 37 8
1 211 18 47 1
6 33 6 39 4
8 146 10 215 2
9 24 9 97 1
5 29 15 103 1
13 165 13 192 1
18 28 18 32 3
6 208 6 212 1
15 202 19 74 1
1 59 18 55 2
4 181 4 260 1
6 63 19 20 2
8 64 8 183 1
13 218 13 230 2
1 76 1 147 1
8 140 8 229 2
8 244 14 17 2
5 210 10 43 3
2 312 11 240 2
14 59 14 222 4
11 15 11 85 1
18 137 18 142 1
6 112 6 115 1
8 246 14 17 2
11 241 19 7 3
6 143 19 75 1
10 207 10 208 7
5 19 5 21 3
18 71 18 120 1
11 40 12 108 1
4 60 5 71 1
9 36 9 38 1
2 284 5 44 2
5 187 5 274 5
1 281 7 147 1
14 149 14 151 2
17 100 17 134 1
14 122 14 167 2
12 155 12 170 6
12 15 15 30 1
4 23 16 34 1
7 112 11 6 3
1 274 1 376 1
15 75 15 145 3
5 211 5 232 2
10 242 10 243 5
4 180 4 188 4
11 92 11 100 1
13 64 13 103 7
7 245 7 293 4
1 324 1 352 1
10 31 10 33 1
16 35 16 75 2
5 8 5 129 1
4 189 10 101 3
X 136 X 298 1
9 27 9 209 5
4 156 4 198 2
10 184 10 212 2
13 95 19 14 2
5 278 16 8 1
16 76 16 121 1
6 142 12 128 2
1 64 1 104 2
9 14 18 30 1
4 244 11 152 2
11 14 11 26 2
13 80 13 148 1
3 106 11 164 2
12 163 12 207 1
11 152 11 190 1
13 40 13 194 2
9 60 9 62 4
14 49 14 96 1
4 46 4 143 2
5 67 5 180 1
12 78 12 89 2
16 40 16 66 3
1 109 14 29 1
2 203 15 75 2
7 189 7 192 4
7 74 7 180 1
1 95 1 99 1
8 91 8 97 1
17 24 17 151 3
9 111 11 66 1
17 48 17 180 2
5 60 X 180 1
5 25 5 114 1
5 148 5 255 1
6 127 6 132 2
12 207 12 211 1
9 30 9 32 1
3 39 3 58 1
17 56 17 175 1
17 31 17 163 1
12 171 16 7 4
16 117 16 133 1
9 74 9 180 6
3 129 3 178 1
17 134 17 136 4
4 128 4 129 5
8 181 8 249 1
1 241 1 274 2
4 186 4 220 4
2 46 2 110 1
4 88 11 156 1
9 116 17 146 2
2 231 11 6 1
6 233 6 298 3
12 155 16 181 3
5 295 5 303 3
8 214 12 221 1
3 262 14 156 1
1 184 12 98 1
2 76 8 97 1
13 77 13 103 2
4 258 4 259 1
1 11 1 61 5
1 294 1 298 1
8 67 8 102 3
12 172 16 73 1
6 126 11 6 1
13 43 13 100 2
2 262 11 173 1
1 249 1 252 5
1 83 1 198 1
18 136 18 147 1
4 85 6 181 1
11 210 11 211 4
1 298 14 140 1
X 136 X 272 4
1 324 1 329 2
5 36 5 248 1
5 42 10 215 1
13 100 13 100 1
15 116 15 175 1
1 238 1 393 1
1 186 14 237 2
1 87 1 91 5
1 192 1 295 1
4 297 11 196 2
2 76 10 65 2
2 306 2 329 2
14 150 14 168 1
11 145 11 157 2
12 21 12 23 4
11 120 11 121 1
12 89 12 229 2
7 13 7 71 1
4 80 4 264 1
1 127 1 130 1
X 301 X 301 8
2 170 2 230 4
12 82 12 86 3
13 167 13 192 3
7 169 7 188 2
15 188 19 112 3
5 187 5 275 2
9 74 11 122 1
19 13 19 29 1
11 117 11 137 7
16 29 16 162 2
2 169 2 241 1
16 30 16 156 1
14 198 14 201 3
11 79 11 102 1
3 37 3 141 1
11 159 11 204 1
9 52 13 142 3
2 314 X 41 4
5 75 9 33 3
2 308 11 176 1
18 117 18 120 1
7 51 17 7 1
X 77 X 81 1
9 107 9 123 2
14 230 14 248 1
4 39 7 37 3
15 93 15 95 3
13 167 13 168 6
1 86 14 212 4
10 76 10 230 1
3 121 3 145 2
2 244 2 252 2
14 233 14 235 2
7 193 7 291 4
7 153 14 157 1
17 31 17 34 2
16 101 17 118 4
11 141 11 191 1
7 148 7 161 2
13 43 13 44 7
15 24 15 30 1
15 50 15 51 4
2 346 16 66 1
7 249 7 277 4
6 40 6 252 2
3 243 3 294 1
7 138 7 195 1
7 258 7 273 1
6 203 13 76 1
7 22 18 112 2
1 321 1 322 6
13 88 13 94 1
3 61 3 63 6
8 169 8 184 2
18 6 18 120 2
12 22 12 69 2
4 227 4 236 2
5 131 5 187 1
1 146 1 148 3
1 62 1 179 2
13 92 13 93 1
3 117 14 21 4
16 94 16 144 2
5 143 5 147 1
16 97 16 101 4
4 306 5 290 1
11 25 17 93 2
13 86 13 87 7
9 146 9 157 1
6 157 6 220 1
19 44 19 114 1
14 176 14 180 2
18 49 18 58 1
1 331 1 353 1
7 280 7 284 1
10 187 17 159 1
8 48 14 21 1
1 68 14 238 1
5 238 9 132 1
11 224 18 170 6
16 81 16 86 1
X 184 X 301 1
4 185 4 196 1
10 166 10 174 1
11 32 17 76 1
4 119 7 239 2
6 60 6 64 1
1 275 2 316 1
19 8 19 10 2
1 342 1 343 6
11 12 11 152 2
14 54 14 204 3
16 13 16 193 2
17 119 17 121 2
6 298 6 299 1
3 120 3 182 2
5 55 15 115 1
4 293 7 303 1
2 203 11 109 3
4 262 4 283 1
2 242 19 30 1
19 96 19 107 1
6 180 6 295 6
X 73 X 266 6
8 12 8 16 3
7 214 7 237 3
1 277 1 353 4
14 29 15 175 1
13 165 13 166 4
4 273 16 63 4
12 135 12 189 1
2 83 2 90 2
16 127 X 86 2
6 250 6 251 6
3 176 19 58 1
10 153 10 253 2
18 106 18 127 2
12 26 12 109 1
2 160 2 203 5
2 209 2 274 2
4 15 10 100 1
2 289 2 319 2
3 191 6 272 1
6 54 6 91 4
1 161 14 168 1
1 387 16 88 1
11 232 X 41 6
15 138 15 139 6
1 182 1 192 2
2 162 2 325 1
12 79 12 227 2
13 173 13 206 1
13 47 13 58 1
10 121 16 34 1
1 189 14 103 1
13 17 18 69 3
2 55 15 72 1
2 320 2 362 5
8 180 8 249 1
11 97 11 223 4
17 109 17 181 2
2 60 15 152 3
17 49 17 181 2
18 11 18 70 1
16 43 16 148 1
4 8 4 12 1
9 137 9 241 4
3 259 17 113 1
7 298 18 111 1
1 24 14 148 1
16 108 16 196 3
16 23 16 161 2
3 165 3 167 4
10 72 10 73 3
4 235 4 282 3
5 43 5 44 10
6 37 6 71 1
5 106 5 114 2
6 154 6 225 4
1 318 1 364 2
14 47 14 60 2
2 154 2 289 1
1 341 1 371 1
14 36 14 250 1
13 74 13 77 3
6 90 6 91 5
6 16 6 169 1
4 246 4 310 2
1 10 1 14 1
7 298 7 299 1
10 133 10 254 1
8 159 8 160 1
X 174 X 176 2
9 64 9 68 2
1 202 1 203 4
2 11 5 275 2
16 75 16 127 1
14 69 14 98 2
18 33 18 37 2
2 311 5 158 1
3 245 17 146 2
4 50 4 232 1
2 342 11 170 1
5 38 5 101 3
6 103 10 176 2
14 149 14 167 1
14 132 14 135 3
18 60 18 151 1
10 69 10 70 1
5 40 5 132 2
2 203 2 256 4
11 6 11 46 1
10 166 10 169 1
6 49 6 50 9
8 208 8 248 2
1 107 1 230 2
5 156 5 256 1
10 28 10 161 1
2 203 2 243 1
3 65 3 77 2
5 167 5 171 2
X 126 X 127 4
5 119 5 123 2
16 127 16 128 5
2 265 2 266 2
12 193 12 213 1
5 102 5 157 1
X 235 X 238 2
17 126 17 147 1
3 53 3 62 5
18 113 18 115 3
2 146 2 147 3
1 271 11 240 2
8 21 8 69 1
2 255 5 287 1
14 95 14 96 3
13 46 13 171 1
16 171 16 177 5
19 94 19 95 6
4 22 8 136 1
10 107 10 133 1
1 372 1 376 2
1 69 1 146 2
9 6 9 9 1
13 98 13 196 3
3 272 3 286 2
5 86 5 89 1
2 254 5 288 3
12 161 17 177 1
X 141 X 142 4
1 160 1 163 1
8 153 8 190 1
18 110 18 112 2
13 71 16 36 1
5 60 15 128 1
4 74 4 118 1
10 116 X 263 1
3 165 3 171 4
11 72 11 209 2
14 124 14 126 2
2 15 2 79 1
8 202 8 203 7
8 66 8 72 2
10 226 10 228 3
16 186 16 195 3
2 334 5 280 3
1 296 1 298 2
8 179 12 6 1
10 207 10 209 2
3 238 3 267 4
5 192 5 252 3
3 273 10 242 2
5 179 12 204 3
9 78 18 117 1
3 247 3 293 1
1 85 1 86 2
6 82 6 85 4
3 258 3 262 2
1 30 1 56 3
2 166 2 167 4
1 212 6 185 1
X 90 X 265 3
1 143 1 288 2
10 132 10 134 4
12 223 19 57 1
5 177 5 184 2
3 282 3 304 3
3 191 6 270 5
1 43 1 55 1
5 258 5 298 1
1 33 18 44 2
9 70 18 131 1
4 37 4 111 6
1 259 1 307 1
1 20 1 21 3
11 141 17 52 2
9 88 10 220 4
15 6 15 29 1
8 131 8 233 1
1 366 7 107 3
9 208 9 210 2
1 243 X 257 3
13 236 13 238 4
1 161 1 178 2
2 79 2 117 1
6 6 6 11 1
2 96 2 129 3
5 168 5 269 2
8 130 8 236 10
1 72 1 143 1
1 335 16 144 1
5 214 5 271 2
9 13 18 41 1
1 103 1 106 1
12 213 12 216 1
12 105 12 241 3
12 111 12 147 1
19 122 19 122 15
2 261 11 173 1
10 182 10 213 1
17 55 17 131 2
2 125 2 266 2
7 218 7 233 3
17 73 17 125 1
7 186 7 232 2
3 245 17 147 2
9 97 9 176 1
8 221 14 245 2
6 165 6 271 1
8 72 15 191 3
6 201 6 224 2
9 67 14 56 1
1 55 1 62 2
2 67 5 31 3
3 14 11 160 1
1 28 5 230 1
3 19 3 21 2
13 180 13 182 4
8 57 8 89 1
6 167 7 6 2
2 42 2 108 2
18 49 18 73 4
2 53 15 15 1
10 86 10 113 1
1 20 18 16 4
9 139 9 226 7
19 29 19 61 2
14 83 14 194 1
16 128 16 130 3
11 74 11 141 4
1 51 1 159 1
14 208 14 215 2
11 6 17 185 2
14 105 15 177 1
2 146 2 194 1
7 304 18 156 2
13 105 13 164 1
5 202 5 295 2
17 122 17 136 2
11 53 11 57 1
12 29 12 98 4
5 50 5 105 1
1 337 1 393 5
2 196 2 283 2
19 14 19 59 7
4 117 6 290 1
6 59 6 100 1
8 127 8 128 2
1 222 1 301 1
2 136 2 143 7
16 10 16 33 2
8 105 8 121 3
2 204 11 106 1
9 199 9 218 1
5 71 11 44 1
10 190 10 192 2
9 96 9 149 1
1 116 5 213 1
12 155 17 61 1
19 27 19 77 3
2 131 2 135 1
2 178 2 319 3
5 57 5 58 3
8 165 8 166 4
2 74 15 43 1
13 46 13 95 2
1 326 1 357 2
8 145 8 258 3
13 37 13 184 1
10 22 10 140 1
4 188 4 196 2
3 191 3 254 2
2 12 2 37 2
2 331 2 333 4
2 214 2 219 1
15 79 15 97 5
4 40 4 59 4
16 83 16 86 2
3 209 3 213 1
4 244 11 154 4
7 40 7 94 5
8 130 8 241 1
5 95 5 97 2
4 55 5 263 1
7 133 7 234 1
2 121 2 132 5
13 99 13 189 1
6 169 13 82 2
8 133 8 236 2
7 147 7 168 3
2 80 2 134 5
3 124 3 125 3
13 152 13 205 1
12 31 12 150 2
9 64 14 54 5
4 131 5 87 1
10 226 10 249 7
9 204 9 232 1
1 150 1 154 1
10 94 17 69 1
3 232 3 241 1
4 309 5 287 3
5 90 5 91 7
13 82 13 114 1
4 182 4 229 1
6 187 6 288 1
2 341 2 358 1
9 233 17 174 1
6 197 13 88 2
10 101 10 110 1
19 100 19 106 2
10 53 10 210 2
3 293 3 298 2
7 70 19 57 3
2 102 5 272 1
1 76 7 106 1
15 185 15 186 1
9 87 9 119 1
18 165 18 166 3
4 213 4 278 1
2 135 5 93 2
6 215 6 247 3
14 190 14 220 1
14 230 14 241 2
1 9 19 86 1
5 16 5 140 1
13 89 13 90 2
2 288 2 293 1
1 28 1 50 1
8 88 15 26 1
18 64 18 148 3
14 80 14 207 1
8 138 9 243 1
9 80 9 227 1
6 46 6 49 5
15 169 15 176 1
3 32 3 87 1
17 83 17 84 5
13 212 13 239 2
10 27 10 134 2
7 171 7 292 1
3 235 3 299 1
2 66 5 274 2
1 62 1 257 3
1 67 1 184 2
4 100 6 263 1
8 207 19 69 2
9 9 9 53 1
2 63 8 7 3
10 49 17 107 1
2 79 2 96 1
2 210 2 279 1
4 289 4 310 4
1 369 16 22 1
5 59 5 80 2
7 273 7 277 3
15 115 17 189 1
X 159 X 172 2
7 286 7 291 1
13 120 13 124 1
10 40 10 79 2
10 107 10 125 1
19 25 19 29 4
13 43 13 90 3
7 59 7 187 2
18 6 18 29 4
X 274 X 313 1
10 60 10 65 6
2 140 8 147 1
2 224 2 285 1
6 96 6 250 3
16 58 17 67 1
3 156 3 285 3
7 101 7 151 1
6 82 16 63 3
3 195 3 203 2
2 38 2 114 2
7 29 7 220 1
8 219 15 163 1
4 288 X 137 1
2 65 8 155 1
12 165 17 157 1
17 118 17 152 3
13 118 18 77 4
2 251 11 115 2
10 146 10 180 3
14 205 14 206 4
4 154 4 160 2
16 81 16 82 5
2 112 2 115 2
8 74 8 92 1
10 68 10 77 1
4 38 4 47 2
1 335 16 132 1
X 201 X 280 1
5 194 10 168 1
1 241 1 306 2
1 350 2 335 2
4 48 4 161 2
9 114 9 182 2
7 34 7 39 4
14 207 14 212 1
9 41 9 238 3
1 55 18 144 1
4 201 4 273 1
9 201 9 245 14
10 106 10 125 1
1 47 1 53 2
17 183 17 186 6
2 111 2 112 3
10 220 10 221 5
17 45 17 119 2
2 117 2 136 2
3 147 3 148 5
5 142 5 149 1
7 6 7 293 1
11 216 11 222 5
3 238 14 52 1
4 294 11 241 1
3 48 3 49 12
7 70 7 219 3
14 98 15 71 2
7 207 14 235 2
15 89 15 91 2
17 42 17 122 2
4 32 4 104 4
4 262 4 268 2
X 136 X 273 1
X 179 X 209 2
16 183 X 45 2
6 51 6 75 1
6 166 6 267 3
12 93 12 99 4
15 147 15 184 4
11 113 11 221 1
1 231 1 303 1
6 215 6 243 2
1 55 18 31 1
6 269 6 271 1
18 94 18 173 2
3 58 11 155 1
14 120 14 167 1
5 225 9 89 1
18 11 18 103 2
2 53 15 151 1
13 86 13 105 1
8 105 8 170 1
3 25 3 147 1
6 8 6 57 2
1 60 18 46 1
13 112 13 168 1
8 194 8 218 1
1 365 X 43 1
11 92 11 113 1
X 140 X 295 1
11 7 11 11 4
18 72 18 131 2
13 93 13 96 3
6 265 6 266 3
11 137 18 157 2
6 14 11 6 2
15 90 15 142 1
10 178 10 256 3
18 99 18 126 1
6 46 6 50 1
7 34 18 116 1
10 38 10 197 1
5 93 5 128 1
2 98 2 134 3
19 77 19 87 4
10 222 10 227 2
3 15 18 157 2
7 94 7 209 1
12 33 12 225 1
5 49 10 100 1
1 332 1 358 2
3 166 3 173 1
18 60 18 71 7
10 38 10 251 2
7 213 7 215 2
9 104 9 153 1
12 171 13 110 1
7 128 7 221 1
1 96 1 101 1
1 126 15 199 1
16 184 X 33 2
7 8 7 206 1
10 122 17 95 2
9 76 9 222 4
1 120 1 262 1
13 63 13 106 6
11 18 17 182 2
15 203 18 153 1
13 117 18 161 4
2 246 2 248 5
5 270 5 272 2
13 214 13 216 1
9 29 9 154 1
14 47 14 78 2
2 70 15 14 1
13 73 16 88 2
2 250 5 66 1
11 215 15 101 4
8 208 15 183 1
6 189 7 6 3
10 36 19 9 1
2 57 15 148 1
8 172 12 221 2
1 132 1 200 2
5 122 5 173 2
X 158 X 283 2
1 92 1 125 2
4 76 4 259 1
14 231 14 245 2
1 135 1 136 2
2 208 2 277 7
6 137 6 246 1
18 56 18 107 2
12 164 17 188 2
9 181 9 183 1
2 9 8 202 1
2 164 2 299 1
9 96 9 150 6
2 226 2 361 3
5 256 5 259 1
2 145 2 347 3
2 19 2 115 1
10 242 17 168 1
6 173 13 89 2
2 102 2 124 1
2 76 2 77 2
7 144 7 145 4
15 190 15 200 3
16 130 16 131 4
1 340 1 341 2
9 205 9 231 4
1 230 1 288 1
3 167 3 170 4
6 34 6 254 1
2 357 5 282 1
8 71 8 163 1
18 26 18 29 1
11 182 11 185 5
5 69 15 177 1
16 34 16 66 4
8 166 8 168 1
7 230 7 273 1
2 214 15 68 1
3 61 3 102 2
15 138 15 187 2
1 57 18 66 2
5 276 15 176 2
5 54 15 111 1
6 166 6 190 3
2 123 2 126 1
1 335 7 183 1
1 241 2 153 1
8 132 8 200 2
8 23 8 53 3
3 32 11 164 1
5 24 5 179 1
11 72 11 111 3
15 156 15 202 2
13 36 16 17 1
13 64 18 174 3
18 110 18 120 4
12 81 12 82 7
14 222 14 225 2
16 163 16 166 1
5 209 5 264 2
11 204 14 119 3
7 289 18 112 2
18 149 18 181 3
9 76 9 86 1
11 205 11 230 2
9 44 9 181 3
3 7 3 10 3
6 200 13 20 2
X 93 X 94 3
7 33 9 116 1
9 44 9 45 1
1 28 1 29 2
1 122 1 123 5
5 223 5 279 1
7 98 7 99 3
10 54 10 224 1
10 89 X 250 2
10 99 10 100 3
6 77 16 16 3
6 234 6 237 1
7 207 7 237 2
15 109 15 110 4
5 133 5 208 2
6 219 6 231 1
8 88 15 13 1
2 41 5 132 1
3 65 3 168 2
10 80 10 150 1
2 293 2 304 1
3 271 3 279 1
2 19 2 23 3
X 242 X 246 1
6 212 6 247 1
13 60 13 119 2
11 131 11 133 2
9 223 9 229 1
1 181 15 154 1
12 135 12 167 1
3 242 3 310 3
9 128 9 207 1
4 134 7 122 3
7 129 7 184 2
3 102 14 112 2
14 204 14 206 2
6 69 6 101 2
5 249 6 57 4
1 69 14 243 1
10 19 10 200 3
19 38 19 39 8
4 146 4 170 4
18 97 18 158 3
7 104 19 47 1
19 14 19 35 2
5 278 5 294 1
12 64 12 65 4
1 134 1 300 6
4 64 5 301 9
6 209 6 236 1
6 30 6 80 1
18 21 18 23 3
3 238 3 241 1
14 59 14 71 1
11 80 11 116 2
7 202 7 234 1
1 276 1 278 3
17 40 17 86 1
4 21 4 77 1
2 57 15 147 1
19 59 19 70 1
8 184 12 228 1
1 258 12 29 3
1 358 13 197 5
7 52 7 53 2
15 28 15 109 1
15 68 17 189 1
4 87 4 90 2
8 140 8 202 1
17 31 17 57 3
5 302 9 119 2
6 97 10 187 1
3 254 3 259 1
13 96 13 130 1
3 116 3 117 2
2 227 2 281 2
7 156 7 203 3
1 190 1 196 1
13 117 18 77 3
18 89 18 90 2
1 63 1 307 1
13 71 13 128 1
14 190 14 231 2
10 209 10 211 5
3 77 3 80 3
12 171 17 94 2
1 366 13 207 3
1 348 13 194 1
10 143 10 145 4
16 112 16 185 2
6 70 6 99 1
7 148 14 124 4
2 194 2 197 6
10 137 10 247 1
12 19 12 147 1
6 12 7 8 2
6 32 6 44 5
8 158 8 159 3
4 278 X 318 1
4 42 4 112 1
4 24 4 166 1
8 30 8 33 4
10 195 10 201 1
6 171 6 197 4
7 35 7 38 5
8 55 15 25 1
4 11 4 128 2
16 172 16 175 4
8 203 8 230 2
10 36 10 255 3
14 146 14 156 3
2 225 11 104 3
1 326 1 327 5
9 237 9 243 1
18 66 18 71 2
12 183 12 186 3
4 54 4 55 8
2 116 2 122 7
10 218 10 237 2
19 61 19 62 5
4 54 4 192 1
1 294 1 299 2
2 161 2 322 2
7 61 7 93 1
1 380 12 20 1
4 132 4 139 3
1 72 1 246 2
9 12 18 40 1
14 171 14 177 2
7 241 7 280 3
1 279 7 166 1
1 329 1 376 1
5 183 5 184 6
2 204 2 215 3
10 237 10 240 7
9 47 13 143 2
1 146 1 175 3
8 26 9 195 1
14 179 14 210 2
1 92 1 100 1
X 222 X 332 1
6 199 6 270 2
8 138 9 195 1
7 30 7 38 1
10 56 X 262 5
1 177 1 258 6
9 155 9 227 2
10 28 10 74 1
3 269 3 300 1
12 74 12 230 2
15 70 15 71 4
2 304 11 102 2
15 120 15 121 2
7 185 7 186 5
1 23 2 331 4
15 112 15 136 2
18 18 18 149 5
1 94 14 32 1
7 130 7 297 1
5 73 5 291 1
8 47 8 255 2
5 28 5 130 5
2 44 2 68 1
15 166 15 184 1
6 99 10 152 4
6 91 6 92 3
1 28 15 157 1
1 79 1 177 1
X 276 X 276 7
4 95 7 285 3
1 309 1 344 5
17 128 17 135 1
16 11 16 153 5
3 87 3 121 1
3 243 3 307 1
12 99 12 201 1
2 326 X 36 1
6 178 7 7 1
1 283 1 334 2
3 54 17 87 1
17 51 17 92 1
1 377 12 215 1
16 26 16 131 2
13 76 13 87 4
13 221 16 111 1
11 99 11 124 2
13 167 13 191 1
6 175 6 189 3
8 17 8 27 3
9 109 9 113 2
18 75 18 161 1
13 43 16 151 3
6 141 6 146 3
1 63 1 373 1
6 61 10 218 1
13 24 13 27 2
1 166 1 266 1
12 55 12 56 2
1 180 1 390 3
1 313 2 326 1
16 52 16 58 2
4 81 4 249 4
1 224 1 337 2
10 53 10 62 1
7 211 14 53 1
7 175 7 182 2
3 168 3 201 2
10 106 10 120 2
2 156 2 267 5
7 168 12 141 1
7 196 8 192 1
5 161 5 254 2
13 41 13 107 4
17 169 17 171 1
6 140 6 140 7
18 64 18 91 3
16 82 16 95 1
4 67 4 75 2
13 161 13 162 8
5 144 5 156 2
7 214 7 236 2
14 88 14 93 1
5 49 5 107 1
8 116 19 97 2
15 161 19 12 1
X 161 X 162 3
1 322 1 390 3
18 124 18 165 3
X 113 X 115 2
7 161 7 267 2
1 61 1 307 1
1 116 2 311 2
1 204 1 304 2
5 93 12 203 1
15 123 15 177 1
13 211 13 215 1
2 181 2 359 3
1 137 1 138 2
2 28 2 106 1
13 146 19 97 1
12 28 12 140 1
13 141 19 17 2
1 297 7 268 1
3 105 9 197 2
1 180 1 200 1
3 169 3 186 4
8 175 8 176 10
5 283 5 299 1
8 15 8 19 2
5 202 6 238 2
11 40 11 110 1
4 292 X 44 1
12 171 16 45 4
2 275 2 331 1
16 80 16 161 1
5 200 6 58 2
6 142 6 227 1
2 311 5 163 2
7 192 7 198 3
8 170 15 62 1
4 200 X 182 3
17 33 17 38 1
4 43 6 183 1
10 209 10 213 5
6 102 15 169 1
16 22 16 24 1
1 327 1 391 2
19 32 19 37 1
12 88 12 142 1
3 63 3 64 3
4 192 4 194 12
8 217 8 218 4
2 277 2 311 1
7 231 7 272 4
1 88 1 307 1
8 128 8 142 1
4 41 4 142 1
3 144 3 145 2
7 166 7 275 1
15 43 15 97 1
6 232 6 254 1
6 60 6 77 4
6 120 19 101 3
3 209 7 147 3
1 118 11 197 1
12 62 12 65 5
14 204 14 232 1
3 99 3 100 3
1 54 1 162 2
18 64 18 76 3
1 226 1 286 5
13 11 13 175 1
11 167 11 174 3
16 101 16 192 3
7 143 7 144 2
18 84 18 119 2
2 125 8 147 3
X 276 X 313 2
2 188 5 301 1
11 125 11 204 1
X 274 X 277 4
14 136 14 167 1
4 302 9 172 1
11 40 11 106 2
3 38 3 56 1
17 151 17 176 1
12 87 12 214 1
10 14 10 113 1
2 117 2 122 2
X 38 X 115 1
2 188 2 221 3
9 94 9 201 1
7 30 7 60 1
2 144 4 300 1
8 127 8 209 3
6 35 6 36 1
1 291 1 292 1
11 102 11 104 2
6 102 10 205 1
12 109 12 148 2
11 195 11 236 1
16 43 16 151 1
8 101 8 259 1
2 232 2 290 1
16 11 X 112 1
4 180 4 230 2
1 56 1 104 2
1 325 1 339 1
4 210 4 270 3
2 39 2 40 1
6 95 6 238 3
6 11 6 25 3
4 309 X 294 1
5 62 5 89 1
7 146 7 164 5
7 245 7 252 2
13 24 13 28 2
17 29 17 100 3
2 185 2 191 1
4 95 4 271 1
1 44 1 91 2
10 10 10 116 1
12 84 12 90 2
11 126 11 239 1
10 83 X 296 2
13 93 13 134 1
2 341 11 169 2
2 261 X 94 2
4 55 4 256 2
5 282 5 285 4
14 51 14 61 1
4 270 5 237 2
11 45 11 189 2
5 93 5 96 2
9 200 9 207 2
4 309 11 156 1
13 110 13 121 1
9 84 12 156 1
6 180 14 65 1
6 200 9 213 2
16 8 16 180 2
18 86 18 179 2
14 140 14 141 3
15 36 15 108 2
8 74 8 83 2
17 16 17 157 1
8 218 15 152 2
16 10 16 159 1
17 44 17 46 2
5 25 5 26 3
6 200 6 252 1
18 14 X 127 1
8 167 8 196 1
5 98 5 103 2
6 243 17 51 1
12 19 12 107 1
2 107 2 268 5
5 43 10 27 2
2 76 10 63 2
2 82 2 108 1
2 307 2 309 3
5 181 5 292 3
2 242 2 361 4
16 81 16 125 1
5 42 15 177 3
2 69 5 29 1
10 215 19 7 1
3 51 3 212 1
7 77 7 176 2
X 137 X 277 1
3 54 14 20 4
15 114 17 186 3
9 171 9 191 2
9 86 9 151 1
3 217 3 254 1
13 61 13 181 2
1 237 1 373 1
16 9 16 20 1
10 234 10 241 2
2 144 2 328 1
7 225 7 240 2
5 199 5 266 3
4 217 4 284 1
2 309 2 340 1
9 170 9 189 1
12 31 12 148 2
1 115 1 191 2
7 36 7 38 2
17 15 17 17 2
2 56 2 140 1
5 62 5 258 1
2 320 2 323 2
2 17 2 132 2
1 23 3 314 1
4 250 13 180 1
5 292 9 76 1
12 155 12 158 1
1 326 1 341 3
11 74 11 209 2
2 268 2 274 5
9 22 9 25 3
9 155 9 190 2
5 226 10 84 1
19 66 19 84 2
14 105 15 160 1
12 104 12 160 1
2 184 2 208 6
12 78 12 94 4
2 94 2 124 1
10 192 10 209 1
7 165 7 167 3
17 34 17 36 2
2 34 2 39 5
1 74 1 323 1
8 179 8 181 4
14 119 14 127 2
2 79 2 225 2
11 128 11 227 3
16 31 16 128 3
1 347 1 353 1
4 200 X 68 3
2 260 2 304 1
3 262 3 266 2
8 27 9 37 3
11 102 11 213 4
2 24 6 51 2
4 90 4 91 2
9 78 9 190 1
12 27 12 147 1
4 105 7 96 2
15 126 15 129 3
14 120 14 150 1
19 31 19 39 1
5 80 11 89 1
5 145 7 47 2
9 215 11 230 3
10 167 10 207 1
1 179 1 184 2
5 121 5 125 2
3 257 3 290 3
5 108 6 58 5
6 181 19 73 1
12 87 15 35 1
8 256 15 21 1
11 11 15 116 1
19 25 19 80 3
8 155 8 165 2
8 171 9 131 1
1 128 1 235 1
1 246 1 264 1
2 347 16 196 1
4 175 4 280 1
16 37 16 156 1
4 274 16 62 3
9 44 9 66 2
2 144 17 65 1
12 180 12 184 4
1 46 5 215 3
1 75 1 273 1
5 131 5 195 2
8 58 8 70 1
3 253 3 263 6
4 105 6 258 1
5 238 5 241 1
6 165 6 188 1
13 112 13 163 1
7 177 13 7 1
6 75 6 131 1
1 205 1 206 2
5 43 5 65 4
11 59 18 123 2
X 209 X 331 2
2 200 2 204 1
4 296 4 310 1
11 167 11 230 2
5 283 X 80 1
4 82 4 89 2
2 170 2 223 2
19 95 19 105 2
11 110 11 143 1
6 118 6 252 3
4 213 4 270 2
2 268 2 278 9
6 155 6 158 1
2 28 2 31 1
4 210 6 296 2
12 144 12 199 5
X 293 X 293 8
X 185 X 189 2
9 82 9 107 2
4 72 5 54 2
2 114 6 108 1
8 221 8 248 1
16 92 16 178 1
3 43 3 54 2
10 169 16 9 9
1 345 X 37 1
2 25 6 52 1
4 129 4 137 1
7 279 7 280 3
9 78 9 179 4
17 17 17 21 5
9 73 9 182 1
1 7 1 141 2
5 29 5 103 1
2 37 6 112 1
7 268 7 300 1
9 238 15 21 1
X 209 X 306 2
5 143 5 145 1
4 57 4 259 1
5 195 19 11 2
17 133 17 134 4
8 181 15 189 2
8 69 8 70 1
15 132 15 133 6
7 51 7 174 2
7 151 7 155 1
4 11 4 35 1
10 158 10 218 1
11 117 11 123 1
3 261 3 304 1
4 228 10 105 1
3 258 17 175 2
2 92 15 17 2
5 262 5 265 2
3 45 3 156 1
13 50 13 51 1
12 113 17 176 2
1 183 1 322 1
6 172 6 192 2
14 30 14 31 4
1 222 1 284 2
4 6 6 65 3
7 252 7 293 5
1 168 1 178 1
16 149 16 166 1
1 212 13 38 1
7 234 18 101 2
8 174 9 149 2
11 170 13 214 6
1 59 1 144 1
10 239 10 259 1
1 358 16 28 1
10 70 10 72 1
14 116 14 123 3
9 68 17 26 2
2 294 2 325 3
X 184 X 309 2
10 7 10 8 1
5 53 5 246 3
18 48 18 61 2
4 31 4 45 3
1 236 1 238 4
4 61 5 127 1
2 247 2 252 4
4 50 4 55 1
X 135 X 279 1
6 196 6 199 1
10 191 10 229 1
1 50 1 51 5
2 166 2 249 2
6 54 6 132 3
2 41 2 104 1
4 41 4 155 2
5 92 6 57 4
1 378 13 211 2
6 151 6 154 3
18 125 18 126 5
9 67 9 103 1
11 150 17 91 2
7 127 7 128 6
2 145 5 260 1
15 188 17 65 3
2 311 2 338 2
14 111 14 113 1
4 46 4 48 5
17 144 17 178 2
5 84 5 268 6
5 145 5 187 2
4 129 17 19 1
8 180 12 177 1
7 229 7 273 2
7 154 7 187 4
13 48 13 97 9
5 60 5 115 1
8 165 8 262 4
19 94 19 96 3
1 342 1 392 2
9 97 9 103 3
16 183 X 40 2
X 142 X 298 4
7 253 X 217 1
8 53 19 46 3
7 286 7 290 1
3 216 3 304 1
5 277 9 37 1
3 197 3 300 1
2 255 2 361 1
18 109 18 164 6
4 104 6 285 1
8 234 9 215 2
6 42 6 81 1
19 29 19 37 1
9 161 9 222 1
1 247 1 250 2
5 91 5 133 4
5 175 9 31 2
4 114 4 214 2
12 106 12 232 1
10 81 10 153 1
7 102 14 161 1
1 23 3 242 3
13 169 13 191 2
5 44 5 45 3
4 31 4 132 3
X 184 X 283 1
15 123 15 126 1
12 95 12 104 1
3 31 3 39 1
15 136 15 137 4
3 194 3 206 6
11 148 11 182 4
4 6 13 9 1
6 68 6 102 3
1 58 1 61 2
13 90 19 14 1
10 191 10 211 1
6 166 6 269 1
3 238 3 240 3
2 31 2 83 1
5 287 10 100 1
18 30 18 33 2
10 173 10 192 3
10 245 10 246 6
9 216 11 199 1
12 42 12 204 6
19 29 19 112 1
4 120 4 142 1
13 85 13 95 2
6 210 19 58 2
9 106 9 113 2
15 178 15 202 4
13 156 13 164 1
1 201 1 208 3
1 316 1 318 2
11 73 11 75 4
9 84 9 86 6
7 304 13 186 1
8 7 8 8 1
11 73 11 209 1
12 154 13 40 1
12 81 14 239 2
2 356 11 240 1
2 185 2 187 2
8 57 19 32 1
15 52 15 55 3
3 58 3 134 1
9 240 14 199 1
1 144 1 291 1
8 62 8 64 5
12 164 12 204 2
6 6 6 27 2
1 301 1 342 1
15 148 15 176 4
X 44 X 44 7
5 290 5 300 1
5 171 9 58 1
9 152 9 227 1
3 94 3 100 2
12 92 12 94 1
2 100 7 47 1
1 63 1 89 1
10 241 17 168 2
5 127 5 162 4
13 235 16 89 1
4 53 4 149 2
14 123 15 115 2
7 13 7 97 2
2 260 2 301 1
6 188 14 118 1
1 148 1 372 1
5 248 9 145 2
8 215 8 217 2
5 178 9 150 1
7 231 9 60 1
1 160 12 98 1
4 296 4 301 2
4 139 17 72 1
8 129 19 15 2
16 12 16 109 2
5 124 5 136 3
7 220 7 225 1
13 152 18 49 1
19 32 19 60 3
5 127 5 137 1
2 340 11 228 1
11 29 11 32 1
1 308 1 309 5
16 77 16 91 2
7 40 14 105 1
3 237 14 201 2
5 59 5 158 2
2 64 9 130 2
19 72 19 73 3
X 312 X 331 3
13 81 13 123 1
10 55 10 221 6
2 111 2 152 2
5 47 15 146 4
4 138 4 165 1
5 158 5 163 3
8 172 8 196 1
18 70 18 126 1
8 72 8 97 4
12 152 12 208 1
10 131 10 152 6
10 232 17 169 1
17 43 17 131 1
1 41 5 256 1
8 64 19 32 1
18 84 18 140 2
2 83 2 85 4
5 119 5 120 6
3 216 3 307 4
9 116 9 154 3
2 30 2 117 5
5 34 15 128 1
10 6 10 43 1
1 156 3 316 3
11 148 11 238 1
X 261 X 262 2
12 132 12 163 1
2 38 2 49 1
2 188 11 214 1
5 285 5 303 2
18 78 18 93 3
4 167 4 212 1
5 184 9 36 1
7 196 7 197 6
4 33 4 34 4
2 194 5 259 3
9 162 9 188 1
10 143 10 179 2
1 31 1 48 2
1 308 7 173 3
5 31 5 174 2
2 19 6 62 3
3 313 17 185 1
1 246 1 268 3
1 150 1 151 4
2 105 2 269 2
4 128 4 140 4
6 50 6 51 1
14 214 14 215 1
1 211 1 215 1
16 81 16 166 1
2 36 2 83 1
3 239 3 297 2
4 171 4 209 2
3 158 3 163 1
1 77 5 227 1
16 72 16 176 2
2 91 15 47 1
8 118 8 145 2
3 289 12 211 1
4 128 7 47 1
12 155 12 171 1
1 176 1 178 1
X 248 X 253 5
13 61 13 98 2
12 201 12 202 6
6 244 6 249 1
12 27 12 30 1
6 52 6 198 3
8 110 15 199 1
1 168 1 185 2
10 50 10 99 2
3 138 3 194 2
4 17 5 224 3
4 117 5 255 4
15 168 15 199 1
8 118 9 89 3
1 49 15 157 2
4 123 4 138 3
1 11 12 51 1
1 381 13 104 1
8 241 9 194 1
9 191 9 208 2
11 24 11 90 1
6 49 6 109 1
2 126 2 212 1
4 154 4 173 1
18 79 18 81 4
11 142 11 143 4
11 141 11 210 2
4 16 4 146 1
9 27 9 210 1
16 70 17 94 1
1 220 7 105 1
3 126 3 128 1
10 198 10 199 3
7 254 7 255 5
2 21 2 135 2
7 254 X 217 1
18 48 18 62 1
1 19 2 310 3
15 185 15 187 4
6 234 6 253 2
1 247 1 262 1
4 168 4 169 3
6 202 6 204 3
15 144 15 185 3
3 255 3 290 1
6 128 6 129 5
6 279 14 151 4
19 44 19 97 3
14 34 14 38 2
10 44 10 102 2
10 33 10 91 1
14 71 14 79 7
2 38 2 41 2
1 66 1 67 3
7 13 7 40 2
17 25 17 73 1
17 10 17 87 1
5 176 5 180 3
7 153 7 154 5
3 83 3 132 2
5 223 5 299 1
1 23 1 24 1
5 235 19 88 3
15 95 15 109 2
10 83 X 212 1
15 78 15 88 2
16 88 16 125 1
2 345 4 305 1
7 71 13 20 3
11 111 11 114 6
7 236 7 299 4
1 208 1 209 2
12 136 12 185 4
12 191 12 194 3
1 155 2 331 2
15 187 16 130 1
16 139 16 171 1
6 155 6 219 1
10 188 19 83 1
1 86 15 153 2
X 223 X 331 1
1 212 1 213 2
15 62 15 132 4
8 87 8 98 1
12 152 13 27 1
6 149 6 254 5
1 360 1 362 3
7 102 7 213 2
7 274 7 288 4
5 284 16 66 4
10 50 10 128 1
X 221 X 330 1
11 11 17 189 1
11 75 11 80 2
1 360 X 42 1
3 254 3 268 1
1 113 14 248 1
19 100 19 101 4
9 122 19 93 7
10 36 10 64 2
13 156 13 182 2
9 217 18 72 1
7 122 7 124 2
2 276 2 282 2
1 64 14 24 1
3 190 3 202 6
2 361 11 161 1
1 376 12 207 2
10 175 10 177 5
8 31 12 75 2
2 279 5 31 1
7 77 7 228 2
16 105 16 108 2
3 100 3 146 2
1 295 1 300 1
2 248 11 21 2
1 102 14 30 1
15 87 15 90 1
7 72 7 212 1
1 108 1 187 1
1 310 1 339 5
4 64 4 66 2
8 12 8 85 2
6 186 11 6 2
9 220 9 222 1
4 202 4 207 1
X 235 X 237 1
1 29 5 230 2
2 310 2 311 6
8 217 8 251 1
4 58 10 11 1
3 288 17 142 3
4 97 7 242 2
1 223 1 301 2
3 53 3 61 1
4 261 11 156 2
11 170 13 238 1
8 182 8 195 1
3 219 3 305 1
1 267 1 354 2
3 280 3 316 3
1 215 1 290 3
X 39 X 117 2
16 144 16 145 5
16 127 16 131 3
18 157 18 173 1
17 103 17 156 2
5 199 5 207 3
7 75 7 76 4
4 247 4 294 5
4 39 4 233 3
4 131 5 254 1
15 182 15 197 1
1 57 1 140 2
3 55 3 56 2
16 24 16 32 1
2 267 2 274 4
17 186 17 188 1
5 163 5 165 1
5 202 5 207 1
8 8 12 34 5
1 327 1 392 1
5 233 5 259 3
4 190 4 218 2
3 225 3 246 2
4 127 10 138 1
3 61 3 62 4
2 314 16 67 2
X 147 X 148 3
17 95 17 106 4
6 155 6 203 1
6 159 6 294 2
X 227 X 249 1
2 26 10 81 1
8 155 8 156 5
11 9 11 170 2
1 13 14 144 4
2 258 11 163 2
13 66 13 67 3
9 56 9 58 2
16 19 16 113 3
8 181 8 216 4
2 167 X 102 1
14 25 14 91 1
10 106 10 117 2
9 170 9 171 3
9 149 18 122 2
11 159 11 215 1
5 230 5 251 2
3 32 3 33 8
6 41 19 15 1
11 226 11 227 3
2 243 16 46 2
3 216 3 305 1
14 118 14 119 3
8 218 15 149 1
2 71 2 86 1
2 15 10 69 6
7 148 7 157 2
11 159 11 179 2
X 155 X 290 1
18 6 18 44 1
1 100 1 141 1
2 316 16 195 3
6 143 19 76 5
7 50 14 159 3
15 27 15 33 2
6 190 6 259 4
14 24 14 25 7
1 361 16 195 2
13 27 16 47 1
3 12 3 28 1
19 35 19 48 3
1 41 1 90 1
6 234 6 235 2
2 288 11 73 2
10 207 10 210 4
1 91 1 236 2
13 95 13 148 2
13 30 13 32 4
10 29 10 33 2
4 117 6 283 1
1 41 1 213 3
13 202 13 209 1
18 35 18 39 2
11 56 11 58 4
17 110 17 118 1
16 33 17 131 1
4 240 X 91 2
6 31 6 43 1
15 204 19 11 4
1 74 2 297 2
12 145 12 150 6
14 80 14 89 1
6 26 6 107 2
18 6 18 60 1
3 75 7 56 1
16 80 16 159 4
5 282 11 9 2
17 60 17 67 2
5 131 9 87 1
12 17 12 69 1
16 136 16 137 14
3 96 3 163 2
11 88 11 89 7
14 150 14 161 1
1 24 5 231 1
12 66 12 67 6
12 35 19 44 1
3 14 3 136 1
1 314 12 180 1
12 10 15 134 3
1 180 1 196 1
4 11 15 169 1
9 65 9 146 4
1 14 1 20 2
X 97 X 99 2
3 241 14 198 1
17 157 17 186 3
2 248 11 94 2
17 125 17 187 1
16 8 X 38 1
11 139 11 145 1
19 70 19 122 1
3 262 17 175 1
7 51 7 126 2
8 90 8 97 5
X 322 X 325 1
14 144 14 145 8
6 223 6 286 1
12 91 12 237 1
10 224 10 228 5
2 288 2 362 1
12 237 12 241 3
2 188 5 300 1
10 25 10 89 2
12 149 12 150 4
16 26 16 28 1
6 59 6 97 2
1 10 1 21 2
8 123 8 137 1
3 258 14 17 1
3 309 3 313 1
12 141 12 142 1
13 42 13 77 2
9 8 9 97 3
5 282 5 302 1
2 302 11 127 2
1 333 7 264 5
6 166 6 168 4
2 210 5 64 2
9 79 9 224 2
14 130 15 200 1
1 365 13 104 2
5 139 5 152 3
5 230 5 275 1
13 113 13 114 4
9 134 18 51 2
4 87 6 285 1
4 299 11 122 4
4 142 6 73 1
17 64 19 46 2
3 87 3 122 1
18 109 18 148 3
14 137 14 147 2
4 175 4 185 1
9 216 14 117 1
17 95 18 76 1
3 135 17 190 6
4 48 4 178 3
8 215 9 123 3
18 41 18 54 1
13 78 13 84 2
8 100 8 102 1
10 136 10 147 2
12 19 12 109 1
8 56 8 258 1
1 197 1 267 1
6 98 6 240 1
9 88 15 201 5
8 155 8 172 1
2 320 2 363 4
18 23 18 51 1
9 223 14 34 1
1 257 1 284 2
6 173 13 82 1
10 48 10 97 2
17 155 17 158 6
5 8 13 204 1
X 235 X 268 2
13 218 13 222 2
5 39 10 17 1
2 174 2 200 1
14 189 14 207 4
3 112 3 161 2
2 196 2 198 1
9 132 9 134 2
5 196 5 268 2
5 89 5 90 5
3 70 7 174 6
19 51 19 75 2
4 208 6 292 3
5 84 5 113 1
6 31 6 40 1
3 308 3 311 1
1 54 18 42 7
1 59 1 240 1
11 133 11 161 7
4 296 11 196 2
10 19 10 177 1
3 140 3 148 1
2 63 8 37 1
16 133 16 170 1
7 301 13 186 5
12 206 12 235 1
2 88 8 175 2
10 155 10 156 1
7 159 10 88 2
4 221 4 288 1
14 30 14 96 3
5 172 5 285 1
18 66 18 73 1
8 146 14 216 1
8 244 8 258 1
3 40 3 180 1
3 136 3 194 2
8 133 8 156 1
12 32 12 91 1
9 71 14 56 1
10 117 10 169 2
X 203 X 323 2
8 88 15 36 2
8 19 9 131 1
1 22 14 74 1
18 69 18 70 3
8 153 8 244 1
18 171 18 172 2
1 387 13 221 1
13 139 13 144 4
1 169 1 355 1
12 150 13 107 4
3 167 3 275 3
16 107 16 194 1
16 15 16 140 1
1 146 1 216 1
10 8 10 11 3
13 223 18 177 2
13 159 13 160 7
17 25 17 112 1
2 28 2 41 4
1 19 14 74 1
9 111 9 154 1
9 92 9 95 3
4 32 4 33 2
6 166 6 187 3
2 294 2 314 2
3 218 3 219 3
11 34 11 37 3
13 103 13 199 1
1 180 2 37 1
9 13 18 30 3
17 111 17 188 5
4 152 4 155 1
6 54 6 128 2
9 89 10 239 1
6 51 6 128 1
6 205 17 67 1
13 96 13 99 1
2 222 4 199 1
6 12 6 40 3
6 94 6 136 2
1 304 14 36 1
11 35 11 81 1
8 136 8 137 3
6 55 6 239 1
2 276 2 279 3
4 21 4 218 1
15 112 15 137 1
12 52 12 54 2
7 112 7 279 5
18 10 18 15 1
2 287 11 71 1
15 9 15 65 1
X 309 X 310 2
12 79 12 180 2
4 146 4 147 2
17 148 17 173 1
7 112 7 126 4
6 81 6 83 2
2 195 2 220 2
18 145 18 147 2
1 312 1 364 2
2 177 2 178 6
11 205 14 118 1
12 28 15 40 1
5 233 9 130 3
16 78 16 79 3
15 132 15 135 2
4 305 5 290 2
4 304 5 237 1
3 47 3 51 2
14 32 15 53 1
4 132 4 171 6
10 28 10 31 4
X 159 X 161 2
4 142 4 143 1
9 162 9 181 1
2 322 2 323 8
11 9 15 163 2
4 14 10 102 1
X 179 X 283 5
9 61 9 65 2
1 274 7 261 4
3 117 3 191 1
1 169 1 268 5
5 241 18 51 3
7 282 7 295 4
1 104 1 116 3
13 218 13 223 1
12 223 19 97 1
8 112 15 137 1
13 147 13 214 2
14 25 15 200 1
3 254 17 145 1
2 288 2 320 1
7 249 7 281 1
3 48 3 153 3
8 216 8 248 1
11 229 11 230 2
4 191 4 208 1
X 149 X 271 1
5 93 5 185 1
17 127 17 135 1
6 188 18 76 1
4 14 5 158 1
8 149 8 211 1
1 362 2 316 3
4 26 4 52 1
9 53 9 56 2
4 73 4 279 2
2 101 2 126 1
16 85 X 114 2
9 131 15 141 1
16 157 16 184 1
12 134 12 187 2
7 186 7 231 1
7 11 7 40 1
10 60 X 218 2
2 233 11 43 7
16 91 16 126 2
9 109 9 149 1
18 164 18 166 2
1 311 1 314 3
17 105 17 153 3
1 365 11 135 1
11 78 11 181 2
2 100 10 84 2
9 189 9 222 1
9 232 11 189 2
3 87 3 89 4
5 228 5 232 1
4 45 4 111 6
6 137 6 213 1
13 97 13 98 1
4 214 6 285 4
6 56 10 121 1
1 93 1 119 2
1 383 12 187 1
10 23 10 40 1
5 272 6 8 1
15 158 15 159 1
10 41 10 198 1
9 153 9 157 2
18 116 18 123 1
5 10 5 23 1
9 25 9 108 5
9 43 9 98 1
3 186 3 199 2
5 90 5 95 2
15 136 15 142 2
18 81 18 179 1
3 303 3 304 2
6 93 9 34 1
2 41 2 63 1
7 136 7 137 7
4 45 4 46 6
16 183 X 121 1
9 143 17 96 1
17 62 17 63 1
7 290 8 6 1
18 9 18 136 1
14 57 14 59 5
1 163 6 180 1
1 99 14 136 2
1 150 1 272 2
3 120 3 176 3
4 95 7 286 1
6 269 17 86 1
10 195 10 243 3
5 220 5 221 2
6 64 10 138 5
8 71 8 72 3
12 207 17 110 1
3 226 3 247 2
1 227 1 290 1
1 125 14 138 1
1 267 7 267 2
12 58 12 102 1
6 278 14 24 4
7 110 18 111 1
17 161 17 165 3
15 108 15 112 3
10 118 16 43 1
12 144 17 95 1
18 105 18 108 2
15 46 15 81 1
2 181 6 61 1
8 58 8 106 1
13 211 13 218 6
1 94 1 98 6
2 290 11 93 2
5 120 5 126 1
2 59 15 197 1
3 211 3 271 2
17 41 17 42 3
3 231 3 313 1
2 227 2 359 4
12 51 12 138 2
15 77 15 81 5
1 261 1 307 1
6 164 6 173 2
3 203 3 207 2
4 205 4 224 1
1 310 1 311 1
2 300 11 115 2
8 174 19 95 2
1 6 1 141 3
9 81 9 173 1
5 273 5 290 4
10 111 10 112 2
2 234 11 70 2
3 173 3 175 2
11 128 11 161 1
1 326 7 168 1
3 228 3 298 1
19 30 19 45 2
16 63 16 70 1
11 53 11 70 2
15 48 15 58 1
5 75 5 93 1
11 71 11 212 3
15 104 17 180 3
2 307 16 50 2
17 39 17 168 2
7 261 7 265 3
7 13 14 241 1
1 182 14 236 1
6 98 10 151 2
2 47 2 90 1
11 22 11 36 1
1 351 1 353 1
7 196 7 290 1
2 320 8 223 1
6 54 6 124 5
11 97 18 160 2
7 210 13 63 2
8 128 8 235 2
5 74 11 107 1
6 41 19 108 1
6 126 6 130 2
13 36 16 72 3
2 178 2 183 1
10 93 10 230 3
12 8 12 185 3
16 80 16 196 1
15 168 15 172 3
2 90 2 91 5
12 120 17 55 3
4 88 6 286 5
4 30 4 33 1
4 23 4 37 1
7 257 10 89 3
12 225 13 211 3
11 100 11 189 1
2 237 2 290 1
3 312 12 62 1
12 24 15 59 1
3 50 3 133 2
17 35 17 112 1
8 17 8 84 3
12 110 12 154 1
1 158 3 184 1
7 239 7 289 2
1 131 1 132 2
15 48 15 113 2
2 138 5 84 2
4 78 4 176 2
8 47 15 20 1
2 150 2 233 1
9 74 9 82 3
12 34 12 42 1
3 186 17 47 3
3 29 3 31 1
2 103 19 10 1
1 9 1 86 5
1 76 1 211 1
4 274 10 119 1
13 194 13 200 5
1 310 1 317 4
2 140 10 93 3
1 136 1 304 1
10 116 10 194 3
13 66 13 149 2
7 126 7 184 2
X 190 X 191 1
5 134 5 208 2
9 50 18 33 2
3 268 3 316 1
1 264 7 261 1
2 20 2 129 1
8 8 8 37 1
12 72 12 111 1
7 150 7 243 1
2 65 15 17 1
17 45 17 103 2
8 98 8 183 1
4 12 10 136 1
8 150 8 222 2
10 119 10 153 4
11 163 11 165 4
11 56 11 83 2
4 68 4 189 1
13 128 13 130 2
16 24 X 116 2
8 255 9 89 2
7 34 9 172 1
3 56 11 8 2
2 196 11 38 1
7 115 7 225 1
16 23 16 29 4
6 11 6 14 1
11 29 11 30 5
14 67 14 210 3
11 6 15 112 1
4 57 4 63 1
8 50 8 141 5
2 345 5 281 1
2 62 15 175 1
9 89 9 124 1
14 64 14 65 4
8 33 9 39 7
1 98 1 138 1
8 134 8 142 1
8 55 12 27 1
1 82 1 232 2
13 87 13 153 2
7 157 7 268 1
13 235 16 137 1
2 23 2 24 7
1 35 9 54 2
5 282 5 297 1
15 28 15 29 4
11 224 18 158 1
4 36 4 37 3
18 128 18 158 2
7 115 7 214 3
2 167 2 264 6
2 260 5 66 6
5 56 5 62 1
9 8 9 16 2
14 57 14 194 6
6 54 6 123 4
1 64 1 378 2
7 35 7 37 4
3 8 3 10 2
5 141 5 143 1
15 173 15 197 2
17 82 17 122 1
11 45 11 220 1
5 277 5 304 2
3 35 3 98 5
1 197 1 201 1
2 244 2 251 3
9 108 9 153 2
9 89 10 256 1
3 76 14 61 1
X 141 X 145 1
3 94 7 155 1
1 97 1 203 3
3 139 3 140 3
2 18 6 116 1
6 142 6 226 3
8 13 8 18 2
18 55 18 56 2
X 29 X 44 2
10 35 10 36 4
9 94 9 95 6
9 31 9 184 2
2 19 5 213 3
12 12 13 157 1
14 25 14 172 3
19 98 19 111 2
8 176 12 140 2
X 130 X 192 1
12 88 12 92 1
6 15 9 136 2
5 38 5 219 1
1 25 1 39 2
5 98 5 130 1
13 117 13 121 1
9 88 15 203 2
1 276 7 106 1
2 342 2 356 3
5 265 5 278 2
19 51 19 122 3
1 129 15 151 2
14 121 14 122 3
12 196 12 198 2
10 36 10 168 4
1 23 6 280 1
7 193 7 199 2
17 50 17 57 1
10 55 X 261 1
13 184 13 200 1
1 27 5 231 5
11 6 17 109 3
16 89 16 154 1
3 62 3 64 1
19 43 19 45 4
9 220 11 216 2
1 62 1 251 2
18 20 18 112 3
1 277 8 68 2
14 58 14 67 2
5 127 5 130 1
1 272 7 143 2
5 249 6 239 4
10 39 10 75 1
8 50 15 61 2
12 191 12 195 2
2 167 11 167 1
7 108 7 194 2
8 234 19 53 2
18 99 18 106 1
9 121 9 176 2
4 29 4 55 1
15 18 15 126 1
19 32 19 68 3
1 47 1 156 1
6 276 7 270 1
7 70 7 77 1
2 298 2 321 1
8 148 14 242 1
3 220 3 279 2
3 18 11 167 1
5 217 5 244 2
4 186 4 244 1
4 114 4 215 1
16 160 16 166 2
3 37 3 213 4
3 163 3 181 4
14 46 14 51 4
2 298 11 164 2
1 75 7 107 3
2 346 X 39 1
7 262 7 270 1
4 33 4 102 2
14 27 14 112 1
1 66 1 80 2
11 18 11 86 1
6 31 6 41 1
2 70 2 75 1
13 82 13 127 1
8 96 12 53 1
15 147 15 174 4
11 236 11 242 7
10 39 10 249 1
10 38 10 234 2
5 69 5 174 1
17 178 17 181 2
17 169 17 174 1
1 203 1 207 1
13 168 13 169 1
7 197 7 201 3
8 59 8 60 2
1 358 16 23 4
2 146 2 192 1
4 135 4 139 4
2 308 11 191 1
2 66 10 239 2
18 97 18 114 1
2 168 2 262 2
5 256 5 258 1
X 86 X 89 1
X 180 X 273 3
7 268 7 294 3
X 91 X 162 2
1 285 1 286 3
6 71 6 72 6
9 100 9 234 3
16 123 16 195 1
7 51 7 52 7
18 109 18 117 2
1 79 18 47 3
6 245 6 255 1
3 285 3 287 3
7 147 7 164 5
16 120 16 192 2
15 164 15 188 2
2 64 10 256 1
16 35 X 88 3
9 41 9 127 4
8 73 8 84 6
5 73 15 197 1
3 38 3 193 5
18 109 18 140 2
5 128 5 178 1
2 71 10 57 3
5 217 5 220 1
6 281 6 283 4
1 69 1 178 1
6 69 17 21 1
7 253 7 293 2
13 228 13 231 2
6 9 6 18 5
6 228 6 229 1
1 143 1 175 3
12 173 16 37 1
16 103 16 136 3
17 78 17 129 1
1 51 18 11 1
16 159 16 195 1
15 164 15 195 1
1 168 1 179 3
4 254 4 260 4
16 135 16 190 2
5 10 5 16 5
1 315 1 321 1
17 97 17 190 1
1 348 16 120 3
1 51 1 175 1
7 71 7 211 2
8 214 14 245 1
3 280 10 241 1
14 118 19 7 2
4 52 4 53 1
7 142 7 157 4
2 51 15 67 1
3 240 3 315 5
8 219 14 120 1
4 259 10 41 2
6 280 14 26 2
13 151 13 152 2
19 59 19 66 1
1 387 1 389 4
13 38 13 183 2
13 91 19 90 6
5 233 5 235 1
14 138 14 139 4
3 168 3 215 4
19 98 19 109 3
5 172 9 55 2
10 115 10 139 1
13 46 13 168 2
5 71 7 47 1
10 208 10 210 1
5 123 5 124 5
4 136 4 147 2
10 225 10 227 1
7 134 7 227 1
2 100 5 100 5
1 337 1 369 3
18 29 18 30 3
2 41 2 79 2
8 100 8 108 3
12 238 12 241 3
18 43 18 141 1
7 239 11 23 1
5 59 5 83 3
4 195 6 83 2
12 11 12 141 1
X 233 X 245 2
1 82 1 197 1
1 54 1 116 1
17 76 17 86 2
3 202 17 85 4
18 144 18 160 2
10 164 10 166 3
13 98 18 95 2
9 65 15 28 3
2 303 2 358 1
6 73 6 89 4
3 48 3 237 1
X 220 X 329 4
7 158 10 126 1
17 83 17 125 5
6 14 6 93 3
11 162 11 166 2
10 73 10 250 3
X 233 X 235 1
13 11 18 83 1
10 220 10 222 1
18 20 18 48 1
6 27 6 81 1
13 110 16 49 3
17 158 17 186 3
5 36 5 105 1
2 178 2 224 1
9 78 9 146 1
9 39 9 150 3
11 70 11 75 2
11 159 11 165 1
9 66 9 68 3
9 9 9 16 1
8 163 8 230 1
14 237 14 243 2
8 149 19 10 1
8 127 8 230 2
19 77 19 84 3
12 97 12 229 2
10 67 10 79 1
2 279 5 65 1
2 348 15 161 1
1 389 12 184 5
13 51 13 146 1
3 32 3 93 3
3 311 14 108 1
12 174 16 90 3
2 147 2 193 1
2 53 2 62 2
10 234 10 252 4
1 335 16 111 1
11 233 16 70 1
8 111 8 189 1
13 149 13 152 1
2 334 15 161 3
6 236 6 237 3
1 10 1 61 3
3 195 3 196 3
1 364 1 382 2
5 24 5 62 1
11 163 11 178 7
5 243 15 159 3
1 226 1 285 4
2 84 2 91 4
6 200 14 119 1
7 143 10 78 4
11 170 16 66 2
13 63 13 65 2
1 262 1 291 1
12 12 15 121 1
12 154 12 156 3
18 85 18 92 1
2 236 11 42 1
8 48 15 11 1
9 181 9 213 3
6 170 6 193 1
3 238 14 152 1
10 172 16 125 1
3 265 3 267 2
4 93 7 106 2
1 149 1 166 2
4 86 4 283 3
4 112 10 198 1
7 263 7 300 4
2 304 2 339 5
11 20 11 23 1
2 290 2 363 1
2 52 2 70 2
4 87 6 280 1
13 35 13 39 2
14 137 14 208 1
12 170 12 213 1
19 31 19 67 4
12 215 12 226 10
4 181 4 222 4
5 234 5 237 3
1 177 1 352 2
8 218 14 26 1
9 124 9 223 2
6 143 6 249 1
6 47 6 48 9
4 27 4 168 1
4 231 7 300 7
5 128 5 132 1
2 54 2 59 1
5 88 5 156 4
16 35 18 89 2
19 99 19 107 1
6 69 6 72 3
1 318 1 391 4
16 98 16 106 2
2 247 2 258 1
11 75 11 84 2
4 19 4 125 3
X 135 X 275 1
15 111 15 178 2
4 307 4 309 3
5 180 9 34 1
14 27 14 28 2
2 192 2 193 4
8 178 9 191 2
15 84 15 94 1
4 81 6 184 1
X 168 X 268 1
12 108 12 110 5
18 143 18 162 2
14 69 14 209 2
9 127 9 235 1
17 54 17 55 5
10 244 10 259 1
6 160 6 274 1
1 224 1 227 2
13 172 13 177 1
1 368 1 386 1
1 335 1 391 1
14 188 14 194 1
17 133 19 20 2
2 16 6 94 1
7 193 7 215 1
4 196 4 200 1
6 141 6 226 1
6 141 17 91 1
7 196 13 37 3
2 149 11 105 1
5 43 5 131 1
11 64 11 110 2
2 34 2 113 4
7 61 7 75 1
18 29 18 151 1
11 232 16 30 4
7 29 14 168 1
1 254 1 256 6
17 46 17 73 3
1 21 14 142 3
1 259 12 66 2
1 331 1 348 5
19 75 19 83 1
8 220 15 158 3
3 54 3 56 3
1 35 14 196 1
X 173 X 284 1
19 47 19 68 2
19 84 19 91 2
4 222 10 83 3
1 40 18 47 1
2 308 X 13 3
2 91 2 92 4
14 187 14 188 2
4 51 4 198 1
4 40 4 47 1
4 241 4 242 6
2 125 15 123 2
17 37 17 121 2
7 146 7 161 6
5 62 5 71 1
7 203 14 235 1
10 239 10 242 1
13 12 13 156 2
10 228 10 232 2
2 157 2 270 1
4 224 4 267 1
5 26 5 138 1
2 156 2 268 1
13 29 13 34 1
7 129 7 238 1
13 86 13 146 1
12 122 14 163 1
5 25 5 109 1
4 89 6 284 4
14 43 14 228 1
18 126 18 164 1
2 214 2 218 2
10 40 10 181 2
6 277 12 121 4
9 38 9 99 2
3 294 14 74 2
4 7 4 12 2
2 312 2 361 2
5 41 5 98 2
6 58 10 170 1
10 35 10 73 1
12 53 12 211 1
7 284 18 112 2
3 60 3 62 3
15 92 15 94 2
2 308 2 342 2
7 28 7 238 2
16 104 16 144 1
1 153 1 160 2
3 125 3 145 2
2 209 2 212 1
2 307 2 336 1
6 49 6 69 1
7 283 X 252 5
6 35 6 287 10
7 231 7 233 3
12 122 12 124 1
2 30 2 81 2
2 148 2 362 7
15 146 15 174 4
1 57 18 70 2
6 70 6 75 3
15 116 15 173 2
13 30 13 42 3
6 254 6 286 1
7 142 7 192 2
2 343 4 278 2
5 156 5 180 1
3 198 3 203 3
9 212 12 177 2
13 44 13 95 1
19 61 19 111 3
2 277 5 31 3
14 169 14 244 2
12 81 12 86 1
2 143 8 222 1
X 191 X 195 1
18 136 18 139 7
16 123 16 150 3
5 217 5 253 2
13 31 13 104 2
4 134 17 77 1
17 113 17 114 5
9 96 9 99 2
12 23 12 90 1
1 237 1 312 5
6 35 6 39 1
11 106 11 216 1
4 258 4 262 2
8 135 8 205 2
6 97 6 250 10
9 129 9 207 3
4 179 4 185 4
12 123 15 129 1
2 121 10 23 2
2 198 11 17 1
12 186 12 204 1
1 121 1 197 1
8 115 8 124 2
19 68 19 81 8
1 130 1 143 3
5 257 5 264 3
13 15 13 17 1
2 330 11 140 2
14 117 18 20 1
5 275 10 61 1
4 63 4 266 3
7 240 7 276 2
3 143 3 144 3
18 74 18 86 2
12 116 12 198 2
1 324 1 349 1
10 224 10 243 1
7 242 7 273 3
13 222 18 17 1
X 246 X 328 2
17 103 17 137 3
13 179 13 193 1
12 93 12 100 2
10 24 10 37 4
5 276 15 178 1
16 10 16 151 3
2 11 8 143 2
18 89 18 114 2
5 148 5 151 4
1 25 1 26 2
18 53 18 101 3
8 33 12 230 3
3 113 3 119 4
4 252 4 282 1
2 53 2 169 3
4 32 4 37 3
9 22 9 105 1
6 111 6 199 1
5 194 10 253 1
14 142 14 145 3
9 37 9 95 1
11 16 11 27 2
15 28 15 37 1
19 32 19 122 1
5 264 5 298 2
13 44 13 69 1
1 267 14 135 1
8 27 9 6 1
12 193 12 194 6
3 97 3 98 6
10 104 10 111 1
4 205 4 207 1
5 181 5 296 2
18 86 18 104 3
3 239 3 303 1
6 235 6 249 2
8 150 14 17 1
4 68 4 188 1
4 19 4 118 2
1 81 1 197 1
4 42 4 119 1
2 27 2 125 2
19 25 19 66 1
2 141 5 277 1
2 281 2 290 7
15 85 15 94 2
11 52 11 95 1
9 146 9 151 4
17 154 17 161 2
3 103 3 161 3
13 41 16 54 5
1 89 1 93 2
16 41 16 122 1
2 249 2 254 4
9 161 9 189 6
6 222 6 258 1
4 70 4 241 5
11 27 11 29 2
5 302 11 103 1
9 232 17 93 3
12 115 12 140 1
9 70 19 87 2
16 8 16 12 2
19 14 19 73 1
14 217 14 219 2
14 130 15 162 2
9 40 12 205 1
11 87 11 88 5
1 310 1 315 4
13 65 18 92 2
9 22 9 104 1
6 217 6 233 1
X 76 X 264 2
3 11 11 165 1
11 149 11 189 1
2 270 2 357 3
1 130 1 220 1
13 61 13 88 3
7 124 7 286 1
3 153 3 182 1
3 20 3 42 1
14 71 14 198 3
2 149 11 99 1
1 272 11 210 1
2 360 11 102 1
2 138 19 27 1
2 123 5 101 1
1 213 14 24 1
3 161 3 172 1
5 147 5 149 2
2 241 X 193 2
4 111 6 182 1
11 32 18 6 1
10 167 10 204 4
6 60 6 97 1
1 308 1 317 4
5 298 5 299 3
14 106 14 153 1
8 145 10 251 2
4 133 4 155 1
7 293 10 78 1
18 167 18 169 3
11 19 11 52 3
4 189 10 102 3
6 52 6 238 1
4 95 4 124 1
15 11 15 16 2
3 262 3 277 2
4 173 4 175 1
4 139 17 22 1
X 238 X 261 2
5 27 5 178 1
1 277 X 43 1
4 33 4 155 1
16 174 16 179 4
3 100 3 125 2
9 13 9 150 1
4 57 4 253 3
8 179 8 248 1
4 79 4 148 1
5 59 5 127 1
X 94 X 101 1
2 15 2 115 1
14 111 15 160 2
1 218 14 131 2
5 89 5 91 4
5 69 15 106 1
16 100 16 102 2
3 285 17 179 1
8 248 8 249 2
5 232 9 133 1
8 188 10 233 1
6 136 6 138 2
X 36 X 121 2
12 69 13 157 1
7 47 13 232 1
9 14 12 196 1
12 35 12 53 2
8 189 8 196 4
16 20 16 21 4
9 86 9 92 1
1 327 1 349 1
8 8 9 130 1
15 136 15 171 1
3 117 3 139 1
16 93 16 171 6
1 326 1 340 3
5 53 5 238 6
2 198 2 217 1
2 293 2 295 1
10 214 10 225 1
11 153 11 159 1
16 8 16 74 2
7 211 13 62 1
5 192 5 253 2
2 277 11 109 1
11 211 11 243 1
4 142 4 159 3
4 192 4 289 2
17 183 17 184 3
1 21 18 23 1
9 11 9 12 3
3 165 11 135 1
4 297 4 301 1
4 235 4 264 5
11 43 11 46 1
12 236 15 20 1
8 226 8 251 2
18 66 18 67 2
14 117 15 158 1
19 47 19 106 4
1 276 1 346 1
1 194 1 304 3
8 53 8 56 2
18 161 18 172 3
5 148 11 13 1
7 181 7 219 2
2 343 2 346 1
11 191 11 197 2
16 81 16 168 2
2 163 2 164 4
4 8 4 310 1
11 168 11 230 2
3 183 3 230 1
12 93 14 224 1
12 161 12 163 3
3 141 3 143 6
5 28 5 85 1
18 6 18 117 1
X 42 X 45 2
1 367 1 369 3
7 248 7 253 3
2 318 5 47 1
7 108 7 126 7
19 87 19 94 2
4 195 X 206 1
1 183 15 157 2
7 175 13 13 1
1 272 7 159 3
4 167 4 218 2
6 158 6 164 1
11 94 11 109 1
4 224 4 226 1
1 352 1 353 2
3 39 3 118 1
6 122 6 128 3
7 24 7 201 3
X 20 X 21 3
5 230 9 130 1
4 34 4 35 7
3 294 6 280 3
5 212 5 214 3
1 338 1 342 7
3 244 3 296 2
17 86 17 165 2
12 147 12 208 1
2 341 11 225 3
10 45 10 200 1
7 210 13 62 2
2 341 2 357 3
10 18 10 195 1
8 93 12 32 1
5 284 X 38 2
2 123 2 138 3
7 305 7 305 3
1 145 1 184 2
12 65 14 243 2
18 93 18 94 1
5 278 5 291 4
5 266 5 268 5
16 157 16 159 2
7 118 7 121 1
1 11 1 29 2
4 168 11 203 4
2 74 8 97 1
18 34 18 39 2
3 62 17 47 3
9 43 9 66 2
8 72 8 78 1
9 112 9 128 4
6 55 6 146 1
12 77 12 211 1
3 28 11 165 1
7 153 7 287 1
1 215 1 289 1
5 181 5 211 3
10 123 15 161 4
1 77 1 353 2
19 28 19 69 2
7 94 14 236 1
X 23 X 206 1
3 50 3 64 1
2 305 16 13 1
4 106 4 135 1
4 256 X 24 1
2 76 2 90 1
2 239 5 104 1
8 87 15 27 2
2 75 10 63 2
4 57 4 263 1
2 345 4 304 1
15 41 15 48 5
9 114 9 149 1
6 291 11 203 1
11 119 11 193 1
1 387 12 8 4
X 150 X 317 1
1 80 1 130 4
10 119 16 36 1
5 76 7 47 1
11 233 16 69 3
7 129 7 290 3
4 265 4 294 2
15 123 15 193 2
11 124 11 160 1
1 307 1 389 1
13 115 16 149 1
2 333 4 300 1
7 136 7 140 1
1 110 12 152 2
9 232 9 238 2
18 145 18 157 1
14 62 14 68 1
2 34 2 112 1
8 25 8 26 3
1 40 1 44 4
2 54 15 152 1
2 243 2 246 1
3 111 3 161 2
1 169 1 369 2
4 217 X 271 2
18 7 18 99 1
13 58 13 121 4
3 246 17 170 1
18 19 18 135 1
18 49 18 94 1
16 78 16 84 1
5 228 10 36 1
1 299 14 133 1
3 23 3 182 1
6 63 6 66 4
6 20 6 31 2
18 117 18 121 1
8 199 8 262 1
18 118 18 148 2
5 203 7 47 1
1 335 16 106 2
6 239 6 240 3
6 237 6 254 1
12 152 13 112 2
14 58 14 78 3
2 100 2 191 1
4 243 11 154 3
9 97 9 160 2
11 6 12 112 1
1 157 1 160 1
6 78 6 273 1
1 278 1 333 4
X 136 X 181 2
7 242 7 247 2
10 21 10 197 1
16 127 16 191 1
4 6 10 144 2
6 176 6 177 4
17 82 17 162 1
2 297 2 319 1
13 82 13 128 2
7 294 10 88 1
1 130 1 221 3
8 119 8 125 2
1 80 6 177 2
3 199 3 202 2
X 73 X 87 2
5 135 5 208 1
18 71 18 163 4
3 224 17 47 1
1 196 1 295 2
2 343 18 132 2
7 246 7 279 4
1 72 7 258 2
10 62 10 126 1
3 183 3 285 2
9 138 9 239 3
10 145 10 248 3
3 38 3 57 1
7 56 7 177 1
14 169 14 191 2
12 94 12 97 1
3 19 3 91 1
4 43 4 54 3
6 31 6 187 2
1 376 12 226 1
2 312 11 239 1
6 34 6 43 3
8 227 12 222 1
6 46 6 97 1
17 18 17 19 4
14 227 15 56 1
1 385 1 388 5
1 329 1 348 2
12 88 14 224 1
15 72 15 115 3
1 378 15 175 1
7 258 7 279 4
7 281 18 67 1
5 183 5 201 3
4 94 4 95 5
12 167 17 133 2
8 216 8 239 1
3 176 11 173 1
9 160 9 178 3
6 35 6 87 1
3 98 3 100 4
3 153 3 157 2
10 13 10 26 2
4 217 4 256 1
5 48 15 105 2
7 296 X 209 1
4 97 14 102 1
10 65 10 234 2
13 115 18 89 2
17 86 17 167 1
2 293 2 294 1
10 127 10 178 2
2 326 18 21 2
6 16 7 47 2
1 194 18 80 1
1 160 1 178 4
10 233 10 238 1
6 134 6 148 1
2 238 4 91 1
9 106 12 157 1
3 176 11 242 1
9 162 9 185 1
3 27 3 108 1
6 79 16 56 1
X 37 X 39 1
13 82 16 41 7
13 153 13 214 1
6 197 19 116 3
1 277 1 348 1
7 59 7 274 1
3 40 3 74 1
3 254 17 20 1
2 99 5 227 1
15 43 15 61 1
4 165 4 166 4
4 246 5 49 2
17 30 17 57 2
10 62 10 111 2
6 275 14 161 1
11 127 11 148 2
9 231 15 103 2
19 26 X 325 1
12 42 12 106 3
8 6 8 94 1
10 41 10 144 3
16 149 18 89 1
8 29 8 75 3
7 99 7 119 2
1 58 1 180 1
1 248 1 249 6
6 216 6 285 1
1 315 19 7 1
8 76 8 161 1
1 323 1 385 5
13 209 13 228 1
3 44 3 158 2
8 147 15 6 5
2 82 15 7 1
17 51 17 169 2
X 238 X 263 1
11 126 11 147 4
3 9 3 200 1
2 126 10 37 2
16 122 16 123 3
3 73 3 80 2
2 157 11 136 2
2 39 2 82 1
8 133 8 234 2
6 149 12 136 1
7 134 18 154 1
4 301 16 28 1
5 208 5 265 1
4 208 4 286 1
10 54 10 156 1
11 6 15 109 1
14 38 15 174 1
1 263 7 261 1
10 50 10 100 1
2 261 X 108 3
15 81 15 173 2
7 301 13 194 1
1 280 1 333 1
2 210 2 358 5
2 355 5 292 1
4 276 17 94 2
X 157 X 209 1
12 24 13 106 2
8 181 8 217 1
10 57 10 58 2
3 13 3 147 3
12 92 15 33 2
14 115 14 143 1
16 27 16 98 2
13 215 18 66 1
3 207 3 223 4
13 172 13 173 5
15 79 15 144 1
4 299 11 172 1
1 50 18 149 1
19 20 19 85 3
8 23 8 99 2
19 51 19 57 5
7 13 7 116 2
8 36 12 34 1
12 119 12 190 1
14 206 14 232 1
11 30 11 211 1
11 39 11 40 3
1 307 1 309 1
5 10 5 125 3
6 277 12 56 1
6 136 6 137 7
6 275 6 283 1
18 27 18 125 4
6 136 6 218 1
8 112 12 42 1
6 68 6 103 3
1 110 1 116 3
13 38 16 54 2
8 45 8 73 1
15 91 15 95 3
16 188 X 120 2
19 55 19 122 3
1 389 12 225 1
5 70 15 76 1
7 143 7 292 1
2 178 2 190 2
2 297 5 277 1
5 59 5 180 3
14 52 14 245 1
5 302 9 57 1
18 155 18 164 1
4 30 4 138 1
6 42 6 196 1
7 50 7 162 3
5 300 9 129 1
10 56 10 252 2
1 213 1 215 2
7 261 7 303 1
1 227 1 288 1
13 194 13 199 1
X 172 X 284 1
16 27 16 184 1
9 127 9 140 1
3 25 18 171 2
X 74 X 77 1
9 169 9 214 1
X 270 X 314 1
3 135 3 184 2
9 224 12 176 1
11 105 11 189 1
11 111 11 148 1
1 100 1 130 1
6 281 6 285 4
8 18 8 82 1
15 103 15 111 3
18 169 18 181 1
1 25 5 231 1
14 77 14 79 1
4 117 6 279 6
7 153 7 289 1
5 281 X 44 1
14 26 14 38 1
3 266 14 147 3
6 166 6 170 10
6 140 6 156 2
2 70 10 57 1
1 331 16 118 4
1 108 14 90 1
6 215 6 222 2
8 175 12 166 1
12 69 12 71 4
4 103 7 126 1
17 74 17 100 5
7 61 7 218 1
3 95 3 96 7
10 56 10 199 1
14 55 14 74 2
9 76 9 196 1
13 141 13 143 5
12 213 17 62 2
1 98 1 135 1
9 236 14 145 1
16 70 X 37 1
7 246 7 293 2
18 44 18 136 2
7 93 7 209 1
2 63 9 130 1
X 110 X 123 3
16 16 16 53 2
11 9 14 161 1
6 58 10 120 1
9 10 9 16 1
8 196 8 234 2
2 125 5 102 1
2 17 2 135 2
9 181 9 186 3
16 47 16 52 1
3 106 3 190 3
3 281 17 167 3
2 124 2 127 3
7 272 7 273 2
12 25 12 50 2
19 80 19 108 3
1 312 1 313 3
10 233 10 243 3
9 85 9 108 1
16 14 16 139 2
15 34 15 37 2
1 387 1 390 1
13 63 13 99 1
12 167 17 179 2
15 163 19 88 2
5 81 5 88 1
17 28 17 144 1
1 357 16 181 1
6 163 6 166 1
1 67 1 143 2
X 94 X 96 1
18 84 18 137 1
12 123 15 80 2
19 20 19 22 5
4 67 4 73 1
2 158 2 300 1
6 9 6 13 1
7 175 15 52 1
1 169 6 278 3
2 117 5 183 1
9 133 9 239 1
7 25 7 187 1
5 279 5 286 2
14 79 14 196 1
1 43 1 110 1
6 180 6 277 2
1 163 1 352 1
9 144 9 145 4
8 137 8 141 1
2 69 2 106 1
2 181 2 223 1
10 69 10 79 1
2 333 11 195 1
4 185 10 102 2
14 115 14 162 1
4 246 X 23 1
17 102 17 157 2
3 263 3 272 3
2 48 6 17 1
12 31 12 108 1
16 86 16 149 1
14 38 14 63 2
6 162 6 262 1
1 28 1 168 1
17 42 17 145 2
8 66 8 68 3
2 35 6 27 1
9 163 9 172 2
11 128 11 162 2
14 190 14 193 1
7 275 7 282 1
13 145 19 16 1
12 184 13 211 1
11 71 11 104 2
1 358 16 24 3
1 384 12 180 5
12 129 12 130 2
12 62 12 63 8
12 94 12 216 2
12 55 12 219 1
8 103 15 37 3
4 211 4 271 1
8 195 8 259 1
13 36 13 163 1
5 48 15 106 2
2 339 2 360 3
14 177 14 222 1
6 189 11 197 4
4 128 17 20 1
2 62 5 276 1
7 75 7 77 1
12 161 17 148 1
10 71 10 97 1
8 51 8 94 1
3 117 3 134 1
8 146 8 148 3
7 158 7 199 1
13 223 13 231 1
1 220 1 224 2
4 295 4 308 4
1 246 1 256 3
6 69 17 22 4
16 20 16 47 4
11 175 11 192 1
15 115 15 116 4
4 36 4 178 3
12 77 12 79 1
5 47 5 135 3
1 238 1 244 2
16 41 16 120 1
11 35 11 50 2
10 60 10 80 1
2 52 8 154 1
4 67 4 279 1
11 48 11 57 6
14 187 14 249 3
16 15 16 55 10
11 92 11 162 3
2 331 18 21 1
4 55 5 302 1
4 125 5 256 1
12 15 12 27 1
4 81 4 106 1
2 100 2 129 3
5 176 5 304 3
2 265 2 282 1
8 253 10 256 2
1 216 1 217 4
14 125 14 160 1
1 19 14 157 1
10 44 10 46 2
8 46 8 90 1
16 166 16 167 2
4 94 4 100 1
3 97 3 119 1
2 55 5 47 3
11 151 11 204 2
1 152 14 242 1
X 320 X 322 2
4 87 4 240 4
4 180 4 206 4
X 137 X 273 1
4 198 4 200 1
4 78 5 290 1
4 91 4 240 2
4 138 4 198 1
9 43 9 246 3
5 63 5 234 1
6 86 6 133 1
8 84 8 105 1
18 11 18 121 1
2 203 2 209 2
1 99 18 74 1
1 95 1 139 2
1 310 1 338 2
14 17 14 43 3
7 128 7 236 1
6 268 6 272 2
8 171 15 17 1
1 230 1 234 1
11 12 17 91 2
7 112 7 123 1
18 145 18 149 3
19 40 19 71 1
11 99 11 222 2
3 63 3 201 2
9 218 14 65 1
11 13 11 21 1
14 135 17 190 3
6 213 19 108 1
7 33 7 39 2
1 265 7 272 3
1 254 1 366 4
3 16 11 115 1
X 302 X 302 6
6 183 6 201 1
8 55 15 193 1
17 39 17 74 4
19 89 19 114 1
X 331 X 332 2
9 68 9 219 4
15 68 15 69 2
1 127 14 137 2
3 280 3 297 2
13 135 18 93 2
11 107 11 218 1
13 224 18 170 1
1 227 1 302 5
6 146 6 261 1
2 135 2 145 4
13 129 19 41 1
13 218 13 220 2
1 197 1 266 2
15 67 15 184 1
10 210 10 247 3
6 215 6 254 1
2 103 2 104 1
14 161 14 163 1
5 47 5 105 2
1 45 1 52 1
1 120 11 10 2
9 161 9 183 1
3 94 7 223 1
9 176 9 220 5
1 315 11 196 1
1 119 15 150 1
19 12 19 88 2
6 216 6 253 1
2 240 X 201 1
2 120 2 187 1
X 273 X 274 2
18 175 18 178 3
10 24 10 39 3
1 31 1 253 1
13 120 13 167 2
8 183 8 249 4
3 83 3 85 1
11 132 11 165 1
16 34 16 191 1
18 78 18 111 3
2 122 5 197 1
1 148 1 155 3
5 54 15 49 1
5 127 9 33 1
1 165 6 180 2
6 73 10 137 1
10 31 10 86 1
6 89 13 37 4
2 22 2 96 1
16 11 16 150 3
2 166 2 248 1
4 243 4 243 4
2 64 9 131 5
9 47 9 48 4
8 85 8 85 10
8 47 15 27 2
14 111 15 165 6
19 103 19 109 1
19 88 19 113 4
9 120 15 201 1
7 30 7 36 1
9 94 9 151 2
X 13 X 107 4
1 372 1 391 1
12 18 12 236 2
10 112 10 254 2
19 61 19 110 1
15 145 15 148 1
1 383 12 181 2
8 259 8 260 2
5 10 5 139 1
15 145 15 174 1
13 65 13 173 2
11 65 11 133 1
5 132 10 20 2
6 244 6 253 1
7 140 7 151 5
5 41 15 178 1
7 136 7 150 1
8 163 9 207 1
8 176 8 229 2
2 228 2 239 1
12 150 16 45 3
4 125 4 167 3
5 127 5 219 2
8 21 8 84 1
8 212 8 245 1
7 221 7 290 1
1 205 1 210 1
8 55 18 69 1
7 112 7 155 4
16 104 16 129 1
11 96 11 210 4
13 151 13 171 2
4 175 4 197 6
10 93 10 97 4
13 30 13 169 1
2 301 2 307 1
6 36 6 119 1
X 192 X 304 1
17 58 17 62 8
5 173 9 116 1
14 61 14 199 2
6 273 11 203 8
6 19 6 28 2
1 276 X 43 1
17 57 17 97 2
4 32 4 44 1
6 59 10 123 3
11 139 11 208 2
2 194 2 214 2
1 45 1 253 1
16 97 16 186 1
8 19 15 34 1
2 249 11 41 1
7 192 7 216 2
4 91 6 185 2
14 217 14 225 2
12 129 12 137 1
15 98 15 101 3
8 222 10 239 5
2 337 11 240 1
1 61 1 101 1
18 127 18 143 3
8 206 8 249 1
4 189 6 291 2
7 47 7 59 1
5 176 5 268 1
2 26 10 69 1
3 72 11 171 2
3 299 3 303 1
12 16 12 20 3
6 276 6 278 4
8 108 8 122 3
9 6 9 7 2
9 66 9 70 3
4 252 4 279 2
15 14 15 179 1
12 77 12 92 1
4 63 4 265 1
10 111 10 114 3
16 139 16 170 4
8 87 15 36 3
4 49 4 50 9
16 68 16 76 3
1 320 1 379 2
4 190 17 58 3
12 50 12 125 3
15 97 15 138 1
14 146 14 155 1
2 257 2 322 2
7 264 14 129 3
13 68 13 94 2
7 50 7 58 1
16 163 16 165 2
2 327 2 347 2
14 67 14 69 3
4 71 4 241 1
3 202 17 45 3
3 161 11 172 1
18 150 18 151 2
2 147 2 180 1
3 187 3 220 1
5 183 5 202 2
4 309 4 310 5
3 81 7 177 2
5 62 5 262 1
16 39 16 49 2
X 17 X 270 1
8 166 8 186 1
6 230 6 250 1
14 132 14 134 9
19 96 19 115 2
3 141 3 182 1
6 277 7 239 1
11 234 11 241 3
4 70 4 116 2
14 220 14 249 1
7 139 11 6 1
9 17 X 170 1
13 12 13 14 2
2 36 10 67 7
15 8 19 33 2
2 149 11 215 3
8 117 12 182 1
5 52 5 103 1
3 287 3 291 2
1 34 7 218 1
13 170 13 213 2
16 90 16 171 2
X 85 X 89 1
6 153 6 260 2
19 46 19 51 1
12 228 13 224 1
8 45 8 107 1
4 49 4 161 1
7 260 14 130 3
4 232 10 162 1
5 10 5 15 1
13 239 16 137 1
1 169 1 177 1
11 205 11 236 4
7 146 15 59 1
19 34 19 87 1
15 74 15 145 2
4 51 4 174 1
9 136 19 21 1
2 163 2 247 1
9 62 9 147 1
6 227 6 272 3
14 61 14 64 2
9 16 9 17 3
X 157 X 179 1
11 20 11 62 1
10 226 10 258 2
18 117 18 140 3
4 20 10 156 1
2 241 X 303 1
5 250 18 50 1
1 251 1 253 2
18 127 18 146 1
2 332 5 251 2
2 213 2 225 1
3 60 3 102 2
4 215 4 246 2
7 197 7 209 2
14 93 14 209 1
14 18 14 157 3
5 182 5 203 2
19 34 19 71 2
10 37 10 39 2
X 68 X 320 6
3 294 12 61 4
13 70 16 83 1
15 119 15 196 1
9 127 9 227 3
3 87 3 125 1
1 91 1 249 1
8 214 8 251 2
14 143 14 161 2
11 81 11 104 1
4 261 11 152 1
16 25 16 97 1
9 51 9 56 2
1 68 5 278 1
16 22 16 115 1
1 157 3 301 1
7 287 7 302 1
2 144 5 65 2
4 211 4 278 1
12 92 12 235 1
12 135 12 187 4
8 31 12 34 2
18 78 18 171 1
5 165 5 168 2
5 61 5 214 1
X 206 X 307 6
16 100 17 118 1
1 28 14 237 2
15 183 15 186 3
7 9 7 208 2
15 20 15 152 2
18 154 18 155 1
13 68 13 82 1
2 146 2 193 1
6 169 13 85 1
18 38 18 40 2
2 180 5 277 1
4 73 4 74 1
9 171 9 217 1
8 74 8 75 5
10 216 19 52 7
8 133 8 242 1
1 356 16 179 1
2 341 11 174 2
1 33 14 243 1
6 41 19 109 7
5 23 5 26 1
1 246 1 305 1
4 286 4 287 1
1 125 1 129 1
19 37 19 59 2
9 62 9 65 1
1 183 1 385 2
6 249 6 272 1
6 99 6 100 2
2 77 8 219 2
7 62 7 296 2
15 27 15 38 4
19 19 19 29 2
10 21 10 22 3
8 245 14 41 1
8 151 14 19 3
13 175 13 240 1
4 270 4 293 1
8 248 14 63 2
10 138 X 234 1
17 59 17 62 4
2 136 2 142 2
10 78 10 257 1
1 349 1 380 1
8 167 8 175 2
17 41 17 90 2
10 252 10 253 1
13 229 16 173 2
12 134 12 163 3
8 85 8 88 2
10 228 10 244 1
2 243 2 277 1
8 254 15 127 1
16 95 16 96 2
6 159 6 162 2
1 39 1 50 1
6 228 6 298 1
5 235 5 241 5
4 195 4 196 2
8 171 8 172 2
2 315 2 316 2
10 118 16 151 2
6 176 6 193 2
1 75 1 345 4
3 204 3 205 6
5 114 5 137 5
7 198 7 203 2
12 34 12 162 1
15 85 15 149 1
3 78 3 79 9
13 39 13 127 2
12 32 12 235 2
1 112 14 181 1
15 88 15 144 2
1 82 1 106 1
8 216 15 156 1
9 83 15 134 2
4 176 4 177 3
12 92 15 34 2
15 85 15 88 6
12 202 12 206 1
5 236 5 290 1
2 217 2 225 2
1 211 1 213 2
13 115 18 87 4
12 86 13 227 1
14 55 14 158 1
11 220 18 160 2
3 112 3 164 4
6 255 6 286 3
5 109 5 110 2
18 53 18 65 6
14 49 14 74 1
11 145 15 115 2
11 40 11 75 1
12 93 14 227 2
7 69 7 103 3
11 15 11 91 1
8 223 14 245 1
2 53 8 247 1
1 388 12 183 1
2 171 2 179 2
2 285 11 70 2
5 115 5 129 1
4 119 7 285 1
4 39 4 47 3
16 101 16 105 1
6 166 6 225 1
10 137 X 69 1
16 82 16 160 2
15 102 15 124 2
14 39 17 106 2
7 153 14 164 2
4 196 4 202 1
2 45 15 52 2
1 165 1 260 2
1 224 1 229 5
X 113 X 114 2
16 24 16 166 1
5 62 15 177 1
1 361 7 141 3
1 311 1 317 2
5 301 7 34 2
11 33 17 74 1
4 58 10 8 1
4 29 4 177 4
19 41 19 43 1
17 15 17 16 1
15 121 15 125 3
3 239 3 284 2
8 75 8 83 1
3 72 14 132 3
9 118 9 167 1
10 193 10 196 1
18 65 18 73 1
5 68 X 72 3
7 155 7 162 1
1 157 1 268 1
4 148 4 257 2
2 64 15 22 4
4 233 X 211 2
9 99 9 185 2
4 81 4 114 2
6 33 6 235 2
1 67 1 160 1
6 91 9 46 1
2 53 15 68 1
2 147 2 362 2
16 83 16 96 2
1 193 18 81 1
4 28 4 70 1
12 19 12 26 1
4 238 X 318 1
4 190 4 196 1
14 123 15 171 1
3 198 3 246 1
6 158 6 195 2
5 76 5 93 2
4 175 4 205 2
14 142 14 150 1
11 167 18 139 1
18 89 18 106 1
3 60 3 109 1
1 218 1 312 1
6 117 6 139 2
4 187 4 189 2
17 30 17 97 7
18 43 18 137 1
4 247 4 266 1
6 26 6 28 4
3 276 3 278 3
10 165 10 232 1
5 281 5 298 5
X 109 X 155 2
2 324 2 362 1
3 74 13 234 3
6 192 6 195 1
2 201 2 213 1
1 389 14 239 2
2 163 18 59 2
7 139 18 111 2
5 43 15 111 4
8 131 8 205 1
10 233 10 239 2
1 308 1 385 4
2 182 2 185 3
7 253 7 283 1
1 121 15 201 2
4 64 4 79 2
4 65 4 247 1
3 304 14 109 1
17 89 17 113 2
1 14 14 166 1
6 240 10 148 1
5 47 5 106 6
4 178 4 186 1
15 170 15 193 4
4 264 4 285 2
2 105 10 171 4
2 33 2 65 1
12 99 12 104 2
7 130 7 161 2
4 289 X 181 2
6 213 6 254 1
1 224 1 237 2
10 165 10 221 1
X 83 X 89 1
6 78 6 119 2
6 42 6 172 1
10 150 10 152 2
3 115 3 278 1
1 189 14 186 2
10 16 10 196 4
8 205 8 231 1
11 119 11 175 1
5 117 5 136 1
10 11 10 179 2
2 155 2 318 1
2 41 2 169 1
16 77 16 81 3
14 22 14 44 4
17 120 17 123 1
2 8 2 24 1
10 121 10 148 2
11 197 19 43 1
13 127 13 187 2
5 169 5 281 2
5 44 5 187 2
8 201 8 204 6
6 235 6 238 1
3 155 3 287 1
10 192 10 195 1
19 47 19 56 1
3 93 3 132 1
8 203 8 208 3
9 142 9 155 2
11 106 17 91 1
2 133 2 193 1
10 102 11 6 1
6 37 6 210 2
2 98 2 100 1
1 142 1 146 1
19 15 19 25 2
19 108 19 109 7
12 155 12 209 1
19 15 19 111 1
4 299 11 229 1
10 243 10 252 1
9 43 9 138 3
4 67 4 76 1
1 328 1 379 1
11 107 17 170 1
3 258 14 145 2
10 215 10 233 2
13 134 18 49 1
5 227 15 157 2
1 354 1 359 1
4 7 4 113 2
2 306 11 227 1
5 59 5 62 1
1 192 1 193 3
13 68 13 86 6
15 34 15 133 1
3 210 3 212 1
5 142 5 187 2
1 248 1 264 1
8 214 8 223 3
2 277 11 198 2
1 69 1 145 2
X 30 X 102 1
2 231 2 232 2
6 88 19 62 4
14 30 14 35 1
8 103 8 118 4
7 265 7 268 1
15 127 15 166 1
1 81 1 114 1
1 261 1 282 2
13 161 13 209 1
10 12 13 110 1
X 238 X 238 9
2 186 2 189 3
3 93 11 167 2
15 159 19 11 2
8 108 15 137 3
3 22 18 173 2
1 330 16 118 2
6 77 6 144 1
6 211 6 248 2
10 82 10 86 1
11 197 11 231 1
5 58 5 59 2
13 18 13 189 2
1 23 14 159 1
5 278 5 299 1
6 58 6 102 1
8 53 8 196 1
2 10 2 140 2
1 167 1 177 1
X 125 X 125 7
4 83 4 282 1
2 231 2 235 1
13 221 18 179 1
2 112 2 130 1
13 158 13 159 2
6 293 14 140 1
4 228 4 229 5
16 122 16 194 1
15 117 15 175 2
2 111 2 130 2
12 226 16 183 1
5 83 5 147 1
13 92 19 94 2
11 68 11 78 3
6 161 6 169 1
2 340 4 296 2
17 69 17 84 1
10 166 X 258 3
10 178 10 213 2
10 216 10 246 2
1 19 1 26 1
13 223 13 228 2
1 9 1 47 1
5 50 5 61 2
5 35 15 74 1
14 56 14 64 6
12 177 13 106 1
4 52 4 69 2
6 57 9 140 2
9 39 9 75 1
8 262 9 198 2
1 86 5 214 1
10 117 10 154 1
1 262 1 287 2
11 41 11 43 1
12 174 12 215 1
14 80 14 83 3
1 352 13 205 1
8 174 9 114 1
6 100 6 103 3
5 246 5 247 2
4 126 4 137 1
4 19 5 225 1
2 207 2 245 2
3 66 11 156 1
16 40 16 75 2
1 264 1 279 2
10 223 10 248 4
2 80 2 115 1
4 231 4 283 1
14 145 14 164 1
11 199 11 200 5
X 168 X 284 3
X 67 X 125 1
6 223 6 224 4
4 242 4 259 1
7 186 7 277 2
11 52 11 94 4
3 243 14 142 2
7 77 7 182 3
13 202 13 208 1
3 239 3 243 1
1 94 1 138 2
2 37 6 15 2
10 120 10 154 1
9 68 9 69 9
3 180 3 233 1
4 72 4 311 2
X 157 X 178 1
1 238 1 391 2
10 98 10 178 1
1 157 1 162 1
1 325 1 373 1
7 136 7 286 2
15 92 15 93 5
13 9 13 10 3
17 84 17 90 1
6 6 6 16 1
12 141 12 147 2
16 47 16 48 12
7 143 7 229 1
4 131 4 138 1
2 183 2 187 2
8 220 12 223 2
3 29 3 155 2
11 114 11 137 1
13 10 13 52 3
12 16 12 27 3
6 9 16 37 1
4 105 4 127 3
8 140 8 204 1
10 200 10 202 4
10 170 10 244 1
15 113 15 124 4
2 256 11 180 6
3 184 3 310 5
7 55 7 58 1
5 297 11 104 1
12 92 12 210 1
2 342 4 278 1
10 8 10 25 3
7 163 10 114 1
5 157 5 158 2
11 43 11 108 2
17 24 17 150 1
5 40 5 101 2
2 269 5 55 1
1 236 1 340 4
11 6 15 199 6
8 157 19 53 3
2 149 11 103 1
3 198 3 309 1
5 61 5 155 4
15 63 17 187 4
4 71 4 267 3
2 116 5 227 1
3 92 3 163 1
1 157 1 166 1
7 190 7 204 2
10 55 10 158 1
1 361 2 346 2
7 114 7 237 1
2 316 2 323 2
12 156 17 60 2
11 217 17 170 1
14 119 14 123 1
3 163 6 181 1
7 173 16 22 1
12 228 16 89 1
14 105 15 55 1
10 13 10 32 3
4 123 4 155 1
3 163 3 282 5
17 131 17 151 1
2 224 2 228 1
2 96 8 170 1
17 91 17 94 1
17 137 17 157 3
9 180 9 188 1
1 26 5 231 4
8 87 15 35 1
9 66 9 155 1
7 198 7 288 1
X 204 X 313 1
7 193 7 200 2
5 13 5 15 3
6 140 6 145 2
11 220 18 141 1
1 36 14 174 3
4 104 7 97 1
18 40 18 140 2
2 304 16 47 1
16 115 16 118 1
2 315 15 74 1
15 18 15 127 3
2 169 2 262 1
10 83 X 215 1
4 161 4 208 2
5 149 5 153 2
2 238 6 76 1
3 179 3 288 3
10 54 X 256 1
9 17 9 112 2
16 10 16 188 1
X 139 X 141 1
12 73 12 80 1
4 185 4 188 1
3 100 3 114 1
3 208 10 72 4
14 20 14 22 1
4 43 4 48 1
7 242 7 281 1
9 63 9 72 1
2 174 2 189 1
4 218 4 229 2
1 71 4 305 3
6 64 6 102 1
6 62 6 107 1
7 231 7 235 1
2 25 2 27 2
2 52 10 159 2
12 90 12 227 1
5 27 5 76 1
4 80 4 267 2
13 38 16 68 4
11 147 11 183 1
3 35 3 36 2
9 159 9 184 3
12 21 12 148 1
7 38 17 49 1
3 218 3 302 2
5 38 5 40 4
11 156 X 23 3
2 120 2 185 2
6 60 6 100 1
13 28 13 51 1
12 8 13 221 1
17 88 17 90 2
13 57 13 129 1
2 66 2 98 3
11 90 18 163 2
1 222 1 223 7
13 171 13 239 1
1 39 1 40 6
11 183 11 185 5
1 364 16 195 2
2 151 11 159 2
4 229 7 299 2
11 121 18 71 2
13 51 13 55 4
10 204 10 208 3
2 308 2 341 2
9 27 9 207 1
2 180 2 224 3
5 227 15 205 1
11 137 11 225 3
11 22 11 89 1
12 30 12 35 1
7 33 7 234 1
1 235 1 309 1
7 30 7 138 1
9 197 9 210 2
1 76 1 163 5
14 57 14 203 4
1 241 1 251 4
6 126 6 133 1
8 119 12 163 1
5 53 15 104 3
1 57 1 159 1
12 106 12 107 5
13 18 13 186 2
15 54 15 82 2
17 27 17 28 2
3 255 17 113 2
1 111 1 114 1
8 88 12 92 4
2 253 11 146 2
3 265 3 303 1
1 139 15 155 1
3 177 7 71 3
1 388 1 393 1
15 129 15 174 2
12 241 12 242 1
6 17 6 196 1
2 53 2 55 2
6 160 6 163 2
13 57 19 98 1
9 171 9 182 4
1 211 1 212 5
14 204 14 215 1
10 29 10 31 3
1 362 13 188 1
X 219 X 227 5
9 106 9 114 1
7 254 7 275 1
8 220 8 243 2
15 54 15 94 1
8 79 8 82 2
3 236 3 289 2
6 23 6 25 2
10 225 10 226 7
10 74 10 230 1
12 174 16 195 2
11 75 11 105 1
8 176 9 40 1
3 254 17 173 1
1 132 1 201 2
4 19 4 169 1
6 24 6 106 3
1 78 1 211 1
15 19 15 20 6
3 13 3 156 1
7 139 7 157 1
14 188 14 214 2
10 169 10 255 2
14 241 14 242 5
4 59 4 150 1
14 38 14 116 2
2 169 2 242 2
X 118 X 119 2
10 45 17 125 1
9 94 9 130 1
2 100 2 101 5
10 17 10 194 2
4 266 4 295 2
8 134 8 138 3
9 140 9 244 2
2 349 5 288 1
6 77 6 78 1
6 61 14 206 1
8 88 8 103 5
2 218 11 187 1
5 132 5 134 3
3 20 3 22 2
8 220 8 224 1
9 53 18 33 3
16 73 16 129 1
5 93 5 135 1
4 125 4 164 1
1 217 1 221 3
2 327 2 328 2
3 68 3 70 1
13 40 16 54 1
8 54 8 257 1
7 176 13 156 2
3 219 17 171 3
8 48 8 226 1
2 309 2 358 2
10 16 10 19 1
4 258 X 138 1
2 175 2 181 1
12 129 12 169 3
3 245 3 315 1
17 10 17 56 1
1 380 13 105 1
8 196 8 248 1
1 275 1 276 4
9 20 12 141 1
16 172 16 174 5
7 292 10 78 3
8 258 15 24 1
3 116 3 150 3
3 58 17 41 1
1 330 13 39 1
5 42 10 254 1
6 238 19 53 1
8 30 9 8 1
15 99 15 100 6
2 291 2 362 1
6 172 6 185 1
2 212 2 320 2
8 100 8 121 1
19 25 19 122 1
17 146 17 147 3
9 87 9 245 1
4 35 4 127 3
1 357 1 358 1
4 86 4 240 3
5 286 11 11 3
1 63 1 189 3
11 136 11 225 1
1 345 X 45 1
12 7 12 143 1
2 176 2 226 2
3 58 3 67 1
13 25 13 27 1
6 113 10 144 1
12 52 15 65 2
1 102 1 108 1
6 73 6 113 3
3 91 3 126 1
13 97 13 104 1
1 57 1 67 1
2 61 2 92 1
7 185 7 235 3
13 190 13 193 5
3 131 11 228 1
8 84 8 90 3
11 27 17 169 1
3 238 3 310 2
10 111 10 150 2
8 139 12 167 1
3 267 3 268 1
9 154 9 190 1
12 35 12 36 1
16 25 16 26 4
1 108 1 117 3
2 69 5 31 2
X 250 X 253 3
1 126 15 198 2
9 243 13 165 1
1 85 1 144 2
10 110 10 116 1
4 124 4 240 1
14 53 14 53 13
X 135 X 298 2
1 157 1 165 2
2 164 2 165 1
2 201 2 202 3
2 213 2 215 2
7 33 7 104 1
11 141 11 188 2
2 189 2 191 3
3 306 6 281 2
X 319 X 322 1
18 161 18 163 2
8 97 15 14 2
5 277 11 176 1
18 27 19 28 1
1 318 5 117 1
11 178 11 224 3
6 286 7 305 2
11 44 11 97 1
12 167 17 143 3
8 143 8 145 2
12 29 12 30 5
4 235 7 251 3
3 226 3 258 1
9 147 9 155 1
17 21 17 30 1
8 224 12 222 2
14 212 14 221 3
3 140 3 200 1
10 206 10 211 4
1 307 1 380 1
6 286 7 239 3
16 22 16 180 3
4 185 4 186 2
4 35 4 105 2
9 229 17 57 3
16 103 16 190 1
1 257 1 376 3
3 272 3 292 1
12 53 12 137 2
2 188 2 198 1
5 123 5 166 1
6 194 7 9 1
10 28 10 36 4
3 121 3 149 2
6 113 6 114 3
1 319 1 391 4
5 111 5 138 3
2 173 2 190 3
11 103 11 104 1
5 167 9 149 1
8 95 8 151 1
10 219 10 220 5
7 136 7 201 1
8 13 8 16 4
1 111 1 235 2
7 26 7 223 1
X 260 X 260 9
7 63 7 296 1
X 132 X 133 4
19 68 19 120 5
5 92 10 24 2
11 125 11 213 2
8 109 8 118 3
2 261 X 163 2
4 295 11 196 1
16 39 16 42 4
10 21 16 45 1
2 94 7 47 1
9 115 18 40 1
1 87 1 89 1
6 233 6 250 2
1 322 1 385 1
14 214 14 218 3
7 299 18 111 1
14 93 14 213 2
16 97 16 176 3
2 252 11 161 1
6 195 6 259 1
2 220 2 274 1
9 143 19 89 1
2 36 6 27 3
2 201 5 44 3
17 49 17 125 1
1 144 1 146 1
12 87 12 94 2
11 106 11 214 1
8 91 8 106 2
1 63 1 65 1
6 36 6 186 2
1 19 14 156 3
4 99 4 110 1
3 183 3 244 1
5 10 5 163 1
6 129 6 131 9
2 78 2 113 2
11 92 11 142 3
8 136 8 235 1
12 176 16 8 1
3 10 11 167 1
15 177 15 178 4
3 162 11 172 1
2 241 X 26 3
16 151 16 153 3
13 150 18 55 3
13 105 13 163 1
11 152 11 154 8
2 305 4 294 1
13 117 18 167 1
2 153 2 320 3
7 74 7 184 1
9 115 9 116 1
7 150 7 292 1
12 28 12 31 2
10 238 10 239 5
13 10 13 112 2
12 28 12 162 1
X 173 X 321 1
8 200 8 206 1
5 224 9 89 1
6 185 19 73 1
8 36 8 161 1
9 51 9 147 1
7 130 18 110 1
12 176 12 225 2
10 18 10 214 1
6 62 6 68 1
3 183 3 306 2
1 269 2 336 1
1 73 1 79 5
2 209 2 213 1
8 55 8 60 1
11 7 15 110 1
15 39 15 60 3
14 188 14 245 3
1 155 3 311 3
8 220 15 161 3
2 228 2 234 2
8 13 8 25 1
2 23 2 151 2
2 327 4 302 1
9 71 9 189 2
2 53 15 71 1
1 340 1 392 2
1 52 14 56 8
8 183 8 187 2
11 41 11 96 3
6 127 6 207 1
6 19 6 26 2
1 83 1 231 1
3 272 3 275 2
4 24 4 190 1
12 199 12 202 1
4 246 11 152 1
2 201 2 323 3
11 70 11 76 1
5 225 5 236 3
1 91 1 292 1
1 128 1 221 1
X 230 X 328 2
11 43 11 78 5
3 15 3 16 6
1 242 1 373 1
17 8 17 55 1
13 50 13 135 1
15 136 15 138 3
14 112 14 113 4
3 130 11 173 1
16 107 16 190 2
5 87 5 88 1
9 92 9 113 1
1 110 1 239 1
1 10 1 11 1
14 103 14 114 1
1 133 1 298 4
16 104 16 133 1
11 21 11 24 1
19 23 19 35 1
19 21 19 22 4
2 335 4 22 1
7 136 7 291 1
6 188 6 268 1
5 265 5 276 1
11 40 11 92 3
2 313 11 233 1
13 13 13 15 1
1 143 1 245 2
15 110 15 173 5
1 354 1 355 4
8 246 8 248 2
11 151 11 189 2
8 190 8 231 1
2 229 2 236 1
11 41 11 88 2
12 222 19 44 2
1 243 1 317 1
15 193 19 33 1
4 68 4 196 1
8 253 10 240 2
3 77 3 202 2
2 342 4 299 3
10 30 10 107 1
14 25 14 26 1
4 282 7 297 1
14 57 14 71 4
4 61 7 302 1
4 15 4 138 4
7 265 14 141 1
2 66 8 176 1
17 124 17 125 6
1 94 1 201 2
6 219 6 251 1
5 254 5 266 3
9 165 9 169 1
15 24 15 50 2
2 59 5 46 1
10 38 12 171 2
5 179 9 32 3
3 230 3 244 2
17 51 17 172 2
2 89 2 91 1
11 92 11 96 1
2 281 11 69 1
2 199 5 296 2
12 71 12 77 1
18 6 18 8 2
9 139 9 241 1
4 210 4 269 1
4 17 4 170 1
4 98 4 100 1
15 17 15 121 2
2 45 2 46 2
1 269 11 228 2
13 193 13 206 3
2 121 8 240 1
4 80 4 258 3
9 90 10 233 1
2 70 2 74 4
1 117 14 30 1
4 273 4 276 2
6 98 6 238 1
17 71 17 178 5
8 211 15 149 2
2 14 2 72 1
1 232 1 292 1
2 292 2 318 2
5 163 5 164 4
1 64 1 160 2
1 109 1 110 1
3 37 3 123 2
5 285 5 286 2
12 107 12 194 3
4 237 5 26 1
4 124 4 278 5
3 167 3 259 1
4 55 4 148 1
2 206 2 363 3
6 56 6 125 4
3 119 3 203 1
1 155 12 63 1
7 158 10 129 4
12 34 12 228 2
14 31 14 221 2
7 258 7 285 1
10 76 10 257 3
9 100 9 188 1
9 40 9 86 1
16 61 16 63 3
5 154 5 180 1
3 293 17 145 1
9 105 9 231 1
2 250 2 260 1
1 86 1 87 5
14 44 14 70 3
8 163 8 198 3
9 19 9 23 1
5 218 5 221 1
3 293 17 171 1
1 315 1 392 5
4 127 4 145 1
6 58 10 111 1
2 158 11 165 2
16 153 16 156 1
3 174 3 179 1
12 157 17 54 2
16 28 16 151 3
14 129 14 153 5
15 45 15 78 2
8 99 12 235 3
6 23 7 47 1
X 123 X 175 1
7 287 18 107 2
18 96 18 166 1
12 104 19 82 1
8 33 9 45 2
10 58 10 249 3
1 337 1 342 4
15 21 15 24 3
15 111 15 132 2
5 85 5 208 1
4 88 6 293 2
4 231 4 264 2
10 13 10 200 3
18 47 18 126 1
2 57 15 69 1
3 168 3 170 6
16 134 16 173 6
6 104 10 174 4
6 12 6 45 1
2 164 2 258 2
2 251 2 257 2
3 176 11 174 4
2 267 18 16 1
10 26 10 86 2
11 116 18 156 1
4 65 4 263 1
2 26 6 57 1
11 14 11 18 1
12 143 12 221 2
8 74 8 97 1
2 147 5 244 1
11 72 11 106 1
2 85 2 91 5
5 228 15 205 1
2 39 2 109 2
7 120 14 234 2
2 243 2 336 1
8 202 8 237 1
7 173 7 180 1
12 115 12 159 2
2 334 5 281 1
10 55 10 80 1
3 242 14 99 2
2 68 8 145 2
1 176 1 179 2
9 62 9 157 2
2 262 X 12 1
8 130 8 136 1
9 63 14 196 3
2 50 2 114 2
9 21 9 93 3
10 159 17 164 1
12 19 12 102 2
4 13 4 16 2
3 143 3 272 1
8 148 8 245 3
7 188 7 192 1
14 179 14 188 3
11 182 11 223 4
13 89 19 92 2
3 15 3 18 3
5 55 5 104 5
4 87 4 217 2
2 163 5 67 1
4 16 4 168 5
8 10 8 12 1
2 71 15 13 2
7 102 7 148 3
13 170 13 215 1
15 84 15 138 1
15 20 17 61 1
3 167 3 277 2
16 62 X 67 1
2 197 2 214 2
4 61 5 262 2
18 14 18 50 5
16 76 16 120 1
11 66 11 145 1
2 29 2 80 5
2 23 2 119 1
6 36 6 114 2
8 37 8 39 1
6 77 6 134 3
17 6 17 52 3
18 59 18 100 2
10 29 10 170 1
6 20 6 21 1
7 236 7 238 5
1 126 1 304 2
2 160 2 250 3
7 47 12 170 2
5 303 11 13 1
13 87 X 82 1
9 148 9 162 4
1 316 16 193 3
12 110 12 237 1
1 39 1 186 1
16 8 16 174 1
1 352 1 376 1
4 13 10 100 2
2 205 13 42 1
9 129 15 162 3
10 51 10 178 1
4 51 4 233 3
3 59 3 62 4
2 9 2 239 2
13 128 13 188 3
1 165 1 169 3
15 108 17 150 2
12 91 12 242 1
4 269 5 298 3
8 133 8 238 1
8 227 8 229 3
4 37 4 51 1
2 142 2 291 1
2 289 2 318 2
3 112 3 149 1
9 159 9 222 5
18 49 18 147 1
2 208 2 251 1
7 126 7 240 1
4 100 4 102 2
4 24 4 37 1
4 99 7 301 1
2 28 2 117 2
6 200 6 201 7
3 84 3 88 2
10 72 10 242 1
3 24 11 136 2
8 54 8 177 1
1 232 1 305 3
17 129 17 130 3
5 234 15 168 1
7 186 7 187 1
2 102 10 84 4
11 128 11 224 1
3 77 7 53 1
5 79 5 292 2
13 62 13 181 2
12 59 12 64 3
10 76 10 96 3
2 245 5 67 2
3 203 10 75 1
12 216 12 218 6
3 10 3 12 2
9 95 17 134 1
8 23 8 170 2
5 91 5 96 1
16 90 16 129 1
2 48 2 115 1
1 29 18 52 1
5 140 5 152 2
2 207 2 357 1
5 30 16 175 1
7 75 7 181 2
4 221 7 108 1
13 74 13 85 5
1 40 1 219 2
11 63 11 69 3
12 165 12 183 1
7 57 7 58 6
16 35 16 89 1
9 192 9 208 3
16 42 16 180 2
4 53 4 288 1
8 63 8 68 3
10 115 10 117 4
4 51 4 55 1
1 153 1 179 1
2 78 2 127 2
2 174 2 192 2
2 304 2 337 1
1 153 1 214 2
6 125 6 128 1
2 67 5 45 1
11 52 11 54 3
2 329 11 232 1
5 6 5 227 2
1 208 1 296 1
11 76 11 179 1
5 47 10 24 1
10 53 10 94 2
12 109 12 238 3
7 13 7 14 1
1 182 12 60 2
7 230 9 66 1
1 58 1 59 2
15 74 15 147 3
11 106 11 213 4
4 239 X 91 1
3 116 3 139 3
13 128 13 190 4
17 123 17 125 4
10 16 10 78 1
1 361 7 171 1
14 48 14 61 1
4 148 5 258 1
1 184 16 163 1
7 245 7 304 1
6 48 11 221 2
4 179 4 236 3
10 104 10 127 2
12 157 12 190 1
1 309 1 339 4
16 100 16 134 1
8 50 8 55 1
X 169 X 283 2
2 157 11 115 2
12 81 12 143 1
8 192 10 166 4
12 30 12 237 1
16 14 16 137 1
3 54 3 61 2
4 193 17 21 1
3 245 17 179 1
1 67 16 117 1
5 91 15 73 2
7 227 14 203 2
1 34 5 299 1
6 161 6 162 2
15 176 15 185 1
12 92 12 97 1
2 186 11 214 3
1 335 1 346 5
6 18 6 20 1
10 140 10 254 1
4 180 4 229 1
12 112 12 116 3
1 21 18 22 1
7 24 7 220 1
7 61 7 180 2
17 110 17 130 1
3 188 3 224 1
2 155 2 168 1
8 72 8 84 3
1 91 1 221 3
4 20 4 67 3
18 15 18 22 1
2 335 3 126 1
8 86 8 89 4
16 83 16 94 4
3 232 14 43 1
7 231 18 154 1
X 258 X 260 4
2 26 6 115 1
5 50 15 103 1
15 26 15 28 5
5 60 15 178 1
1 84 1 122 2
14 110 19 11 1
X 250 X 250 11
10 31 10 92 1
1 317 14 240 1
5 71 5 114 3
4 299 X 116 1
8 217 10 86 1
12 74 12 195 1
7 213 13 82 2
1 51 1 60 1
12 155 12 207 2
15 185 15 193 4
10 117 10 118 6
17 42 17 85 3
6 143 12 129 2
5 236 5 238 2
14 95 14 246 2
3 18 11 225 2
12 124 12 134 1
17 183 17 185 2
9 99 9 100 3
4 194 4 201 2
9 63 9 114 3
14 97 14 244 4
9 81 9 85 2
1 67 11 232 2
11 192 18 72 1
4 303 5 290 2
13 122 13 165 1
6 139 6 157 1
17 180 17 183 2
9 50 9 52 1
1 254 1 375 1
12 30 12 218 1
1 348 1 386 1
6 152 6 258 1
6 74 6 97 1
6 224 6 271 1
10 24 10 177 1
7 121 14 234 2
13 43 16 10 1
6 291 14 110 1
1 84 1 294 1
4 82 4 296 1
7 184 7 242 2
13 105 13 108 2
X 188 X 189 1
15 92 15 97 1
11 23 11 47 2
3 91 3 121 1
16 66 16 76 2
9 219 17 94 2
15 141 15 190 3
11 71 11 96 1
9 187 9 188 4
11 149 17 92 1
10 245 10 248 6
10 9 10 146 1
16 28 16 79 1
10 39 10 203 2
14 41 14 42 5
5 239 10 43 3
X 294 X 312 3
13 65 13 160 1
5 108 6 238 1
12 57 12 58 5
6 78 6 212 4
4 51 4 59 3
12 99 12 200 3
4 294 X 29 2
1 70 14 228 1
12 145 12 147 2
14 151 14 168 1
11 234 14 118 3
3 182 3 186 1
1 190 1 296 2
1 17 3 242 3
3 235 3 256 1
1 198 1 303 1
4 124 4 213 1
4 71 10 41 1
X 142 X 145 2
4 23 4 80 1
3 227 3 228 2
9 81 12 7 1
11 144 11 209 1
4 190 4 209 1
5 124 5 158 1
13 45 13 96 1
9 73 9 115 1
5 163 5 170 1
X 179 X 207 1
13 208 13 216 2
14 46 14 52 4
1 9 1 258 1
5 84 5 106 1
X 19 X 20 3
4 91 5 301 1
4 59 4 68 2
8 139 19 29 5
8 202 8 233 2
11 62 11 82 2
9 75 9 159 2
10 50 17 70 1
14 133 14 141 4
6 239 10 216 1
1 346 16 179 1
1 370 1 371 1
5 121 5 177 2
2 83 2 94 3
11 6 17 98 1
4 215 X 22 1
12 20 12 22 8
2 321 2 332 2
4 238 X 321 1
15 163 19 112 1
4 302 4 306 1
1 82 1 141 1
9 95 19 20 1
5 131 5 193 2
1 144 2 320 1
14 137 15 152 1
6 94 6 110 1
3 7 3 94 4
12 54 12 56 1
10 159 17 161 3
3 250 3 255 3
12 128 12 131 2
1 194 1 209 2
7 251 7 252 2
3 41 3 132 1
16 173 16 176 6
1 299 1 303 1
7 118 7 122 2
12 155 12 212 4
2 215 2 273 2
1 68 15 155 1
7 161 7 166 1
5 56 9 8 1
17 73 17 123 1
11 97 18 168 1
9 105 17 71 1
8 204 8 235 1
1 238 1 249 2
8 215 9 62 2
4 85 4 111 1
13 238 13 240 5
16 8 16 126 1
16 103 16 134 1
7 13 14 23 1
5 175 9 116 1
4 38 4 56 1
8 223 14 50 4
8 111 8 116 4
18 10 18 13 4
1 269 11 227 1
11 14 11 85 2
7 152 7 160 1
12 190 12 195 1
4 241 X 186 1
1 373 7 261 2
9 93 9 202 5
3 155 3 175 2
16 90 16 175 2
5 289 5 291 2
1 111 14 183 1
10 211 10 213 1
6 141 6 224 1
2 211 5 34 2
2 358 11 169 2
13 104 13 153 3
13 45 16 66 1
3 204 3 208 2
1 374 1 376 2
3 222 3 255 1
7 119 7 136 1
1 110 1 125 2
1 103 14 33 1
9 44 9 78 4
11 199 11 206 2
1 327 16 84 2
3 122 3 124 1
3 115 3 124 3
1 310 1 328 1
16 10 16 71 2
7 21 7 115 2
11 32 11 32 8
6 41 19 63 4
3 269 14 52 1
1 59 1 82 3
15 43 15 55 3
4 277 X 319 1
5 7 5 128 4
1 201 14 133 1
16 29 16 40 2
2 78 2 115 4
6 199 6 210 4
3 155 3 179 1
13 98 18 157 2
17 72 17 169 1
8 17 8 82 2
13 18 13 191 1
5 234 5 265 7
6 44 6 291 2
10 64 10 66 4
4 60 5 77 1
5 247 15 205 1
6 81 6 94 2
X 133 X 162 1
1 7 1 165 4
1 271 1 279 1
11 19 11 22 1
14 150 14 239 1
13 32 17 25 1
12 76 12 79 4
5 287 5 288 3
15 182 15 184 1
6 230 6 255 3
1 109 15 152 2
2 316 2 360 1
6 11 6 45 1
17 125 17 162 4
1 270 11 240 2
3 269 3 318 3
4 230 7 283 1
5 11 5 152 2
2 312 X 40 1
13 38 13 174 3
17 152 17 155 3
7 156 10 132 1
9 47 9 53 2
12 109 12 236 1
4 266 7 250 1
9 68 9 111 3
5 303 5 304 4
2 151 2 152 3
4 184 4 218 1
10 237 17 168 5
4 26 4 191 1
4 60 4 97 1
8 24 8 175 1
13 65 13 171 1
8 7 19 28 1
1 89 1 284 2
7 205 14 232 2
16 86 16 87 2
1 69 16 65 1
11 165 11 166 5
9 58 10 231 1
5 247 15 163 2
1 42 1 251 2
1 21 1 161 1
3 185 3 197 1
10 132 10 135 1
17 62 19 73 1
13 162 13 203 2
14 231 14 242 1
11 56 11 84 1
8 102 8 140 1
16 29 16 157 5
13 37 13 106 3
6 171 6 288 2
5 99 5 100 7
1 134 1 299 1
4 87 7 261 2
11 84 11 86 2
4 99 4 277 2
8 67 8 136 1
6 212 6 254 4
5 214 5 261 4
X 185 X 208 1
7 33 7 76 2
13 93 13 238 1
8 210 15 169 1
3 56 17 90 1
1 75 16 57 1
16 54 16 55 2
1 75 7 182 2
10 180 10 221 1
10 15 10 44 1
13 235 13 239 2
1 339 16 35 1
8 224 14 62 1
10 81 10 177 1
18 7 18 8 1
1 377 1 385 1
2 28 2 100 2
2 104 2 105 2
12 209 14 228 1
15 143 15 145 3
5 59 5 155 3
2 140 5 31 1
17 31 17 100 1
8 127 8 131 1
4 89 4 265 4
3 55 3 79 1
14 59 14 68 4
6 31 6 81 1
6 91 15 103 1
7 111 7 137 1
11 149 17 133 1
1 9 12 34 3
4 88 4 237 1
3 235 3 298 2
15 100 15 106 3
5 203 17 134 1
1 73 1 273 4
X 25 X 198 2
1 345 1 357 1
4 69 4 245 3
9 61 9 142 2
16 81 16 95 2
15 50 15 98 2
4 202 4 306 1
5 67 5 175 2
11 140 17 89 1
17 34 17 35 4
3 61 6 292 4
8 193 10 239 1
9 48 9 49 3
1 71 16 59 2
6 208 6 237 2
9 28 9 203 3
5 172 9 52 3
6 175 15 37 1
2 304 2 307 2
14 233 14 234 6
11 36 17 113 1
1 283 1 335 2
4 217 4 237 1
2 156 2 158 2
4 31 4 104 4
8 86 15 38 3
1 253 1 254 2
X 208 X 317 5
4 76 4 177 3
2 345 X 46 1
13 24 13 53 1
18 56 18 109 1
7 208 7 225 2
4 137 4 140 3
3 47 3 272 2
16 99 16 146 4
8 95 8 101 1
2 64 8 193 1
9 191 18 71 2
4 28 4 29 1
1 326 1 337 1
7 24 7 25 2
7 13 7 98 2
17 96 17 187 2
1 67 2 356 1
13 199 13 234 4
12 16 12 149 1
2 209 2 259 1
10 86 10 95 1
8 236 8 242 1
2 168 2 292 2
4 114 4 116 1
3 40 3 100 1
4 31 4 81 1
10 146 10 158 2
5 209 5 210 2
3 173 7 173 2
9 174 14 212 1
8 218 15 157 1
8 139 19 22 1
9 127 9 209 1
9 208 9 238 6
8 23 8 258 4
3 82 3 86 2
7 33 18 73 1
4 161 4 163 2
2 68 5 141 1
3 230 3 298 2
1 327 1 371 3
5 296 9 150 2
9 74 9 144 3
4 59 4 74 1
8 142 9 92 4
2 256 4 190 1
3 46 3 110 1
3 22 3 193 1
9 160 9 194 2
3 101 3 102 3
12 96 12 97 6
8 182 8 183 4
12 215 16 178 2
15 40 15 41 5
8 178 15 62 1
14 52 14 61 2
8 24 8 99 2
17 164 17 168 4
10 55 10 166 2
8 246 14 42 3
1 271 11 143 2
1 161 16 45 2
1 30 1 253 3
19 13 19 112 1
2 223 2 279 2
3 92 3 119 1
5 91 9 12 3
6 232 6 233 4
4 204 7 47 1
18 171 18 178 1
14 60 14 68 3
8 11 8 79 2
14 67 14 226 1
2 49 2 239 2
1 241 1 291 2
11 48 11 71 1
X 175 X 176 1
13 181 14 73 1
9 93 9 201 1
X 116 X 118 2
5 253 5 259 4
5 281 X 71 3
11 73 11 84 7
1 17 14 198 1
5 31 11 138 1
2 159 2 265 2
5 267 8 39 1
10 40 10 48 2
7 125 7 276 1
9 55 9 212 1
2 40 2 41 3
3 107 3 119 3
9 198 X 214 3
6 147 6 150 1
8 167 9 131 2
13 65 18 175 1
3 302 3 303 5
14 24 19 116 2
X 208 X 209 4
3 192 3 263 2
5 33 5 136 1
9 199 18 103 1
2 236 X 272 1
6 46 6 74 2
7 213 18 100 2
5 141 5 181 1
4 175 4 279 1
18 111 18 131 2
3 70 11 10 3
5 56 5 222 2
1 33 18 41 2
7 39 17 49 1
12 189 12 223 3
10 168 19 8 3
6 57 6 59 1
1 10 12 58 1
13 40 13 45 1
5 251 7 47 2
16 135 16 171 1
4 249 6 297 1
3 255 3 258 2
9 93 9 204 4
2 257 5 66 3
4 245 4 271 1
9 126 9 201 3
6 236 6 251 3
1 75 7 147 1
16 12 16 170 1
13 48 13 50 2
7 185 7 188 2
12 155 12 198 1
18 46 18 98 1
1 162 3 184 2
6 7 6 19 2
2 256 11 220 1
12 223 19 58 2
4 96 4 97 3
11 231 11 234 3
7 239 7 270 1
1 182 15 155 1
7 302 18 108 1
2 257 5 230 1
17 56 17 98 4
11 85 11 146 1
1 128 14 22 2
13 77 13 84 3
17 38 17 118 1
2 244 2 278 1
1 26 18 24 1
7 243 7 246 1
6 53 6 55 5
7 98 7 116 2
X 24 X 314 1
1 134 1 293 2
8 9 8 38 1
2 261 X 107 3
1 357 1 359 1
1 377 1 379 2
14 78 14 197 1
10 104 10 116 1
14 91 15 201 1
8 164 8 232 2
2 205 2 207 4
8 85 12 30 2
5 36 5 133 1
12 187 12 188 2
4 109 4 110 4
10 160 10 221 1
16 158 16 160 3
11 147 11 179 1
4 258 5 235 1
X 178 X 285 1
8 177 8 196 1
4 80 4 265 3
2 9 2 12 1
19 99 19 103 1
3 116 3 162 1
1 48 1 56 1
5 130 10 168 1
2 51 2 76 1
2 195 5 262 2
1 143 2 267 1
5 28 5 153 1
5 33 15 103 1
9 29 9 32 2
1 320 1 380 2
2 74 2 76 1
5 118 5 205 1
2 308 X 14 3
13 45 13 91 3
8 150 10 234 2
4 241 4 269 4
1 80 1 128 1
14 51 14 92 1
16 31 16 158 4
1 364 12 215 2
7 138 7 180 2
4 92 6 186 2
1 180 1 192 1
8 172 8 186 2
4 307 10 85 2
10 82 X 253 2
11 153 X 314 1
1 108 1 110 3
1 323 1 329 3
15 138 15 193 1
4 184 4 204 1
12 16 13 11 3
5 245 5 246 3
1 267 7 269 1
3 135 14 135 4
1 383 1 385 1
11 209 11 210 4
2 309 16 20 4
1 183 1 307 1
5 63 15 75 2
8 124 17 123 1
18 13 18 14 3
1 134 14 140 1
13 35 13 169 1
2 341 11 10 2
7 227 7 272 3
14 137 14 221 1
9 181 9 194 2
3 13 3 15 1
4 28 4 52 3
1 13 12 121 2
4 65 4 89 1
6 59 10 177 2
16 17 16 74 1
3 159 11 171 3
3 284 3 290 5
15 68 15 87 1
7 288 7 289 3
6 129 6 132 2
15 89 15 92 4
5 125 5 170 1
13 84 13 85 6
2 72 5 19 1
9 193 14 117 1
3 51 3 158 1
3 233 3 255 1
4 265 4 266 6
16 125 16 151 1
1 28 1 70 1
13 145 19 17 1
13 93 18 178 1
3 202 3 203 11
5 93 9 9 1
1 353 1 368 1
10 92 10 199 1
13 24 13 52 2
5 35 5 104 3
12 6 12 86 3
X 10 X 100 1
7 241 13 6 2
1 277 1 366 1
16 10 16 36 1
16 185 16 195 3
9 46 11 6 2
5 125 5 168 2
X 79 X 111 2
16 118 16 119 2
13 103 13 169 2
13 64 18 175 6
14 59 14 75 1
6 19 6 25 1
9 235 9 246 3
10 227 10 245 3
14 179 14 181 5
1 167 1 169 4
14 17 14 41 6
1 276 1 335 2
16 77 16 79 1
4 220 4 288 1
2 86 15 65 2
12 144 17 142 1
2 95 2 135 3
4 74 4 108 1
16 94 16 99 8
9 144 11 139 2
4 163 6 289 2
3 281 3 318 1
5 116 5 200 2
2 85 2 87 4
8 202 8 240 1
3 154 3 286 2
1 147 1 149 1
7 190 7 214 3
5 40 5 147 1
19 92 19 115 1
2 104 5 132 3
8 191 8 194 2
4 123 4 126 2
17 105 17 125 3
7 93 14 239 2
1 242 1 269 1
11 7 11 12 2
11 99 11 204 5
12 125 12 128 1
1 63 1 176 2
3 91 3 92 3
9 13 9 17 3
10 111 10 155 1
1 180 1 191 3
2 13 2 74 1
11 120 11 152 1
2 163 2 299 5
11 112 11 143 2
17 119 17 139 2
8 66 15 12 3
8 88 8 98 2
4 211 4 212 9
6 124 10 138 4
2 337 5 101 1
14 42 14 47 1
10 16 10 171 1
2 57 10 242 1
9 9 9 48 3
12 164 12 213 2
2 290 2 332 2
2 56 15 127 1
1 33 1 46 1
3 22 3 30 2
11 30 17 120 4
7 61 7 175 2
5 193 5 207 2
12 217 16 143 1
3 8 3 12 1
9 103 9 233 1
3 32 3 112 3
13 58 13 116 3
6 180 6 184 4
14 57 14 70 3
12 79 12 218 4
16 149 16 161 1
10 254 10 255 9
13 115 13 153 2
17 75 17 168 1
16 76 16 153 1
10 53 10 64 3
5 200 6 241 1
6 282 12 121 2
8 17 8 28 3
6 156 6 224 2
8 196 8 251 2
11 47 11 107 1
5 273 10 58 1
9 32 9 98 1
16 125 16 129 3
11 30 11 68 2
9 77 9 93 1
2 71 5 276 1
3 192 3 201 3
8 192 10 90 1
6 226 6 296 1
1 263 1 275 1
1 89 1 220 2
13 202 18 66 2
1 325 1 349 2
10 32 10 86 5
2 96 2 134 3
7 47 X 96 1
16 115 16 133 1
1 221 1 234 4
X 149 X 279 1
16 79 16 83 3
8 71 17 29 2
3 36 3 209 2
1 93 11 6 1
9 84 9 105 1
2 272 2 321 1
7 279 7 284 2
X 95 X 128 3
10 185 10 188 3
16 37 16 189 3
2 125 2 202 1
9 199 9 217 1
6 166 6 226 1
1 257 1 373 6
X 92 X 94 2
8 193 12 220 2
6 236 6 255 1
5 301 7 218 1
18 64 18 69 2
2 262 5 287 3
5 187 5 230 2
14 102 14 213 1
18 108 18 111 2
16 99 16 134 6
3 28 3 216 1
7 144 7 199 2
7 37 7 222 5
16 35 16 153 3
14 190 14 195 1
5 59 5 272 1
4 215 4 218 1
13 203 13 207 1
15 75 15 131 1
X 76 X 89 5
5 6 5 42 2
18 75 18 96 2
8 137 8 160 4
16 59 17 93 1
1 155 3 317 1
2 334 2 335 2
2 132 2 191 1
7 95 7 96 3
12 229 16 142 2
6 219 6 252 1
1 212 1 293 1
X 66 X 67 3
16 191 17 131 1
X 225 X 246 2
8 63 8 91 4
16 72 16 103 1
15 55 15 147 1
7 238 7 298 2
18 115 18 121 1
2 11 10 174 1
1 191 1 261 3
2 22 6 238 1
11 152 X 314 1
11 12 11 14 1
11 225 18 151 3
2 27 5 101 2
11 157 11 159 2
13 176 13 177 5
11 6 13 140 1
16 149 16 169 2
12 54 12 120 1
19 29 19 105 3
2 163 2 259 4
3 122 3 125 3
9 231 9 232 4
4 277 4 306 1
7 75 7 229 1
4 300 4 303 1
4 95 4 97 2
4 69 4 70 4
7 53 7 60 1
10 12 10 23 1
5 104 5 106 2
9 62 9 152 1
14 93 14 171 1
2 141 5 223 1
17 110 17 114 1
17 163 17 164 1
15 105 17 180 4
6 31 6 35 1
5 283 11 234 1
2 167 3 177 1
X 194 X 195 4
8 241 10 210 1
1 167 1 268 1
10 36 10 135 1
8 216 8 249 1
1 71 14 225 1
7 114 7 247 2
4 231 10 161 1
1 242 11 134 1
2 38 2 48 1
9 78 9 178 1
1 79 18 45 1
8 16 8 77 3
7 96 7 107 1
9 96 9 200 2
4 276 10 17 1
7 243 18 167 1
8 160 14 64 1
1 166 1 352 1
5 292 9 34 2
7 227 14 197 3
4 21 4 76 1
8 50 8 96 1
2 310 2 359 4
5 241 5 246 1
10 82 10 95 2
4 241 4 270 1
11 46 11 131 2
2 123 8 150 1
13 198 16 44 1
2 76 2 82 1
6 198 13 64 2
2 230 2 232 4
13 25 13 55 1
3 270 3 319 1
19 34 19 69 2
4 299 11 168 2
9 51 9 53 8
10 52 10 252 1
2 327 X 33 1
13 163 13 193 1
X 19 X 186 2
13 53 16 48 1
10 16 10 195 1
4 110 4 114 1
9 235 9 237 2
4 226 4 284 1
3 206 10 151 1
4 95 7 301 1
9 81 12 10 1
14 58 14 94 2
7 300 13 186 1
6 45 6 196 2
3 51 11 119 1
9 22 9 97 1
10 26 10 169 1
3 228 13 67 1
2 135 5 210 2
X 161 X 285 1
7 209 9 61 1
2 267 15 109 2
15 124 15 131 1
9 215 9 240 1
1 119 11 197 1
12 174 12 219 1
2 361 11 191 3
9 139 9 240 1
2 346 16 195 1
1 208 1 388 1
14 208 14 210 1
16 131 16 182 1
9 78 9 170 1
12 26 12 71 1
18 36 18 139 2
13 30 13 64 4
1 108 14 101 1
10 82 X 252 1
11 14 11 24 1
7 73 7 178 3
6 278 7 126 1
2 8 6 109 3
1 75 5 277 1
6 188 11 105 1
10 166 19 9 8
2 91 15 119 1
15 106 15 178 1
1 67 16 67 5
8 132 8 158 4
10 200 10 204 2
10 55 10 56 3
3 190 3 283 1
1 159 14 236 1
3 217 3 218 2
16 99 16 136 5
18 7 18 123 3
4 196 4 197 2
8 134 8 199 1
16 102 16 176 2
15 34 15 84 2
1 42 1 186 1
5 160 5 162 5
5 253 5 257 2
1 105 1 108 2
7 128 7 290 1
11 64 11 187 2
5 45 5 97 1
2 265 2 280 4
10 54 10 204 1
17 145 17 162 1
9 100 9 101 1
3 24 3 27 3
19 27 19 119 1
5 18 5 147 1
3 236 3 257 3
5 263 5 302 1
11 135 18 158 4
3 66 14 113 2
9 38 9 66 2
3 183 3 310 1
8 127 11 240 3
5 195 19 7 2
1 273 7 107 1
2 137 19 11 2
9 114 9 115 2
2 158 2 323 1
8 62 8 82 4
18 95 18 157 1
18 52 18 100 1
6 168 7 114 3
12 108 12 170 2
6 226 6 234 1
7 184 7 189 1
3 86 3 92 1
16 122 16 158 1
17 111 17 190 1
2 68 5 142 2
4 233 10 82 3
1 74 16 14 1
15 137 17 186 4
12 100 12 108 1
7 218 7 235 3
3 219 3 260 1
13 59 13 60 3
10 217 19 40 2
11 178 11 222 1
2 329 14 142 1
8 59 8 89 2
12 11 13 20 1
4 231 7 301 1
2 202 11 95 1
17 161 17 162 2
6 261 6 267 1
2 283 11 70 1
7 26 7 297 1
12 64 12 74 2
2 360 11 214 1
9 78 9 161 2
6 138 6 208 1
17 157 17 181 1
X 78 X 112 1
11 149 11 152 5
12 69 13 106 2
1 65 1 247 6
16 62 17 58 2
2 251 2 259 1
19 19 19 30 1
9 87 15 203 1
1 189 8 218 2
10 133 10 143 1
3 44 3 133 4
13 151 13 200 1
4 205 4 254 1
2 208 2 241 1
10 140 10 143 5
1 183 1 393 2
1 41 15 152 1
14 129 14 154 1
2 326 2 329 4
6 26 6 91 1
11 21 11 89 1
9 123 9 174 1
X 43 X 43 3
3 60 3 140 1
1 202 15 71 1
10 219 X 258 5
8 131 8 132 3
14 160 14 166 3
11 56 11 102 2
3 166 3 215 2
5 147 5 166 1
9 56 9 204 2
1 48 1 256 3
8 161 9 92 1
9 155 9 206 1
3 171 3 203 2
11 150 11 238 1
1 235 1 372 2
17 68 17 144 2
13 40 18 168 2
15 59 15 113 2
1 310 1 342 1
12 34 12 105 1
14 134 14 208 2
1 284 1 301 3
12 120 12 142 2
2 118 10 20 1
10 212 17 147 1
8 8 8 87 1
1 80 1 144 1
3 33 3 50 2
10 14 10 102 6
12 9 12 185 3
12 89 12 90 3
3 177 11 173 2
2 64 8 196 2
1 322 1 324 1
6 202 6 227 1
3 232 3 242 6
9 102 9 219 1
4 102 4 135 1
3 217 3 234 4
13 219 13 220 3
X 183 X 205 1
1 130 1 137 3
8 150 8 247 1
4 98 4 278 1
1 192 14 22 1
X 81 X 83 2
2 214 2 274 2
7 277 7 282 3
2 84 15 119 1
2 153 5 50 1
3 268 15 31 1
12 95 15 32 4
1 107 1 113 2
6 282 7 207 1
15 24 15 27 1
9 136 9 246 1
1 176 15 157 2
4 97 7 294 1
9 154 9 183 1
3 147 3 288 2
7 204 7 206 2
5 62 5 244 1
8 130 8 133 6
2 99 2 190 2
13 107 13 192 3
2 261 5 222 1
X 139 X 276 2
7 25 7 129 2
12 88 12 98 4
16 91 16 141 1
11 32 11 96 2
2 87 8 171 1
2 182 11 104 1
11 129 11 224 1
3 157 3 259 2
15 171 15 178 1
12 120 12 122 1
2 306 11 228 3
18 100 18 152 1
5 173 8 225 1
9 53 9 60 4
9 57 9 186 1
9 132 9 238 2
4 181 4 283 2
2 148 5 35 1
4 277 16 64 7
5 299 5 305 1
2 328 4 303 4
3 109 3 134 2
7 124 7 276 3
13 88 16 138 1
4 138 4 140 2
1 127 14 135 1
1 257 1 258 6
4 174 4 177 2
14 93 14 201 1
12 126 12 211 1
1 338 1 371 1
3 264 17 112 1
2 101 5 196 2
12 79 12 94 2
12 123 12 135 4
2 173 5 18 2
14 64 14 116 4
18 72 18 133 2
5 128 5 177 1
2 230 2 288 3
X 164 X 304 1
14 22 14 106 1
8 227 8 228 4
11 169 X 131 2
5 246 6 66 2
13 40 13 107 1
17 25 17 102 1
13 224 18 17 1
14 73 14 75 1
6 199 6 200 6
12 171 17 95 2
8 173 15 21 1
3 246 3 284 1
3 81 3 167 3
10 54 10 158 1
3 220 3 264 1
1 103 14 38 1
7 172 13 207 1
8 152 8 252 1
11 136 18 148 1
8 204 8 205 3
15 183 15 189 2
1 316 12 99 1
X 157 X 282 1
7 150 10 78 2
16 160 16 170 1
3 140 3 170 1
X 107 X 109 2
11 99 18 94 1
11 9 14 110 1
1 74 7 260 1
14 241 15 156 1
12 79 12 91 2
2 74 15 95 1
7 22 7 187 1
16 29 16 150 2
11 136 18 138 3
17 144 17 163 2
15 49 15 99 3
14 44 14 171 1
8 107 8 213 1
1 179 16 86 3
4 89 4 246 3
X 135 X 312 6
4 15 4 135 1
1 280 1 284 2
15 104 15 109 1
10 118 16 186 2
2 278 11 73 1
16 9 16 187 2
18 90 18 92 3
18 145 18 159 2
2 208 2 245 1
16 24 16 80 5
17 42 17 168 1
9 100 9 153 2
12 116 12 119 4
12 60 12 112 2
11 54 11 89 1
1 328 13 209 1
14 158 14 164 1
2 216 2 274 2
18 63 18 64 3
6 60 6 95 2
X 274 X 276 1
2 280 15 105 2
6 244 6 245 4
5 9 5 123 1
7 118 7 229 1
14 52 14 68 1
9 148 9 158 2
3 160 3 282 1
14 66 14 130 1
4 19 5 256 3
9 188 9 236 1
X 24 X 201 2
3 12 3 112 2
8 118 12 138 1
3 128 3 130 3
2 122 2 123 4
5 235 5 259 2
15 15 15 124 1
10 108 10 112 4
2 314 16 180 2
12 122 14 161 2
16 27 17 129 1
8 15 8 77 2
8 26 8 72 2
10 57 10 201 1
11 129 11 132 1
8 27 8 35 3
7 179 7 184 2
14 64 14 201 1
9 124 9 140 1
1 188 1 191 1
13 190 13 191 6
6 63 6 131 2
1 112 1 233 3
X 77 X 84 1
18 74 18 76 2
X 237 X 268 3
8 21 8 74 1
6 10 6 18 2
5 291 11 155 4
6 272 6 273 4
10 157 10 159 4
8 217 14 178 1
8 226 14 83 1
9 149 9 150 1
13 83 13 96 2
13 183 18 94 1
6 279 14 55 3
3 111 3 288 3
5 111 5 202 2
3 194 3 308 1
8 69 8 75 2
4 269 5 259 2
2 30 2 31 1
2 92 2 109 1
2 28 2 115 1
X 92 X 101 1
X 294 X 297 1
8 237 8 242 1
11 149 14 123 1
15 78 15 79 5
X 114 X 115 2
2 245 11 110 1
4 233 X 216 2
9 44 9 97 1
6 226 6 227 3
18 114 18 120 3
9 109 9 116 2
1 183 14 241 3
4 135 4 187 1
7 114 7 191 1
4 65 4 249 3
3 208 9 114 1
12 105 12 200 1
9 243 9 244 2
5 182 5 230 1
8 84 8 107 1
3 93 3 95 4
1 14 14 161 1
1 344 1 345 1
8 99 8 100 3
6 172 6 193 3
17 23 17 131 2
15 188 15 190 3
2 206 11 100 1
14 207 14 211 6
18 101 18 102 2
14 105 14 169 3
4 117 5 252 2
7 301 13 191 2
4 73 4 76 3
12 172 12 188 1
1 150 1 273 2
7 240 7 270 1
18 34 18 133 3
9 175 9 247 2
6 35 6 88 1
1 76 16 14 4
16 189 X 89 1
7 74 7 78 1
18 78 18 84 3
4 98 4 113 1
1 71 14 243 2
12 236 12 240 1
1 318 1 390 2
1 192 1 297 1
3 249 17 175 2
8 204 8 207 1
2 83 2 88 1
4 275 16 22 1
2 298 11 162 1
10 13 10 223 2
7 246 7 297 1
6 141 6 147 1
15 114 15 119 1
2 107 5 24 1
1 33 5 167 1
18 119 18 120 6
2 245 2 331 1
2 188 2 220 2
11 70 11 92 1
13 109 13 163 1
7 128 7 132 2
2 92 8 169 1
2 119 10 191 1
6 211 6 253 1
1 195 1 295 1
10 15 10 221 2
8 190 10 251 1
12 146 12 213 1
15 12 15 52 2
9 178 9 179 5
15 43 15 66 1
17 144 17 146 1
4 139 4 158 1
10 19 10 211 2
2 262 2 292 2
9 41 11 230 1
11 173 11 175 2
18 10 18 101 2
16 151 X 115 1
3 10 3 91 1
7 168 7 287 3
6 53 6 54 2
8 122 15 138 1
4 174 4 288 2
8 54 8 168 1
X 278 X 309 1
6 281 14 158 1
13 44 13 239 3
2 203 11 218 1
19 85 19 107 1
11 40 11 72 3
17 119 17 123 1
12 18 12 103 2
1 315 12 88 1
1 258 1 259 3
9 150 9 182 2
8 202 8 231 2
3 93 3 141 2
10 13 10 106 1
13 192 16 46 1
18 97 18 99 2
4 95 7 299 2
16 32 16 159 1
3 80 3 171 2
2 302 11 177 3
8 70 17 68 1
9 175 9 245 1
2 214 2 283 1
3 156 3 157 6
2 10 8 158 2
3 316 10 241 4
10 108 10 193 1
3 209 14 233 1
10 67 10 90 1
1 149 1 176 1
1 149 1 153 1
9 96 9 105 1
6 34 6 234 1
7 272 7 277 1
2 275 2 358 2
1 235 1 391 1
13 57 13 116 1
1 190 1 208 2
13 42 13 101 2
2 270 5 104 1
5 75 5 127 2
5 180 12 203 1
4 62 4 251 1
19 96 19 112 2
4 79 4 265 2
15 136 15 139 5
1 316 16 195 1
11 151 11 159 1
11 198 11 211 2
8 233 9 20 4
17 71 17 72 1
12 215 12 218 1
10 205 10 207 4
6 141 6 174 2
12 223 19 59 1
1 362 1 368 2
4 283 4 284 4
16 7 16 173 1
2 16 6 90 1
19 72 19 82 1
2 41 2 56 1
14 81 14 83 2
1 321 1 392 1
17 169 17 170 2
13 86 13 135 3
1 68 16 159 1
15 188 15 193 2
1 275 1 312 1
1 119 2 275 1
2 157 2 318 4
18 170 18 173 2
3 36 3 50 5
18 129 18 141 3
3 82 14 131 1
5 224 9 88 1
1 160 1 352 3
1 355 11 229 1
4 302 16 183 1
10 116 10 119 6
9 83 9 180 1
4 43 4 55 4
10 22 10 146 1
10 108 10 191 2
16 153 17 138 1
13 87 13 233 1
2 52 2 89 2
6 123 6 135 1
4 216 7 113 3
18 18 18 147 2
18 143 18 160 1
9 84 9 163 2
4 163 4 236 1
12 79 12 226 2
11 67 11 89 1
11 99 11 159 4
12 50 15 40 3
17 69 17 161 7
13 42 13 167 2
18 35 18 40 1
4 183 10 124 1
X 109 X 154 2
5 91 15 116 2
1 336 1 347 1
4 118 7 240 2
1 169 1 344 1
11 153 11 154 2
10 129 10 149 1
8 110 12 183 1
1 176 1 219 1
5 58 5 83 5
8 67 8 106 3
2 83 2 92 4
15 73 15 105 4
11 216 17 71 1
18 56 18 58 2
18 87 18 101 1
16 15 16 114 2
15 182 15 189 4
7 106 7 259 1
6 34 6 198 1
12 201 12 225 2
1 180 2 34 1
14 23 19 94 1
4 279 11 158 3
7 99 14 131 3
8 148 14 41 1
2 262 X 100 2
13 196 13 198 2
3 205 3 260 3
1 47 17 39 1
17 101 17 104 3
1 142 1 149 1
13 176 13 232 1
5 229 15 158 1
6 278 6 288 3
3 137 14 119 4
10 201 10 202 1
9 111 9 114 1
5 260 5 285 1
8 46 8 85 1
17 103 17 104 2
16 11 16 123 3
18 70 18 99 2
11 150 11 157 4
2 338 16 60 2
4 160 4 162 1
6 105 10 177 2
11 158 14 112 3
9 182 9 191 1
3 63 17 47 1
1 280 7 168 1
1 76 1 162 2
3 136 17 77 1
2 305 X 100 1
5 228 10 251 1
2 19 6 116 4
4 117 5 253 2
4 308 5 237 1
8 193 9 89 2
2 257 2 259 2
8 24 8 229 2
2 343 11 196 1
11 110 11 160 1
5 102 5 106 4
13 137 18 24 1
3 129 13 205 3
16 76 16 123 2
10 116 10 173 6
12 11 12 12 5
8 240 10 182 2
8 163 8 182 2
14 144 14 157 2
1 376 12 88 2
2 264 X 97 1
16 160 16 168 1
10 12 10 25 3
11 72 11 76 2
1 74 6 77 2
3 287 3 294 4
7 267 7 300 3
18 75 18 84 2
8 215 8 236 4
9 168 9 172 2
4 100 4 153 1
18 8 18 20 1
11 21 11 216 1
12 188 12 197 1
2 166 11 155 1
12 85 14 239 1
3 89 3 121 1
1 275 1 277 1
1 185 1 307 5
12 60 12 66 4
17 14 17 15 3
15 80 15 82 4
6 275 12 121 1
2 160 2 165 1
1 220 1 294 2
8 124 17 186 1
4 134 5 258 3
16 39 16 40 3
11 36 11 39 2
2 262 2 345 2
16 33 16 172 1
1 230 5 146 1
9 111 9 150 2
1 92 1 239 1
12 111 12 116 2
1 188 14 244 2
14 117 14 118 7
3 189 17 57 1
1 385 12 69 1
8 34 12 98 4
6 115 6 117 2
15 24 15 31 2
2 114 6 62 1
5 297 9 145 2
4 217 X 181 2
4 25 4 29 2
6 121 19 64 1
4 78 4 155 1
18 29 18 126 1
4 116 5 253 1
6 138 6 204 4
7 178 13 15 2
2 185 4 53 2
10 15 10 195 1
8 253 9 88 2
8 78 8 80 4
7 11 7 207 2
4 172 4 212 2
7 61 7 101 1
11 6 14 204 1
2 22 4 275 1
3 21 18 151 1
4 87 4 251 1
3 26 3 121 2
11 17 11 52 1
10 174 10 181 3
10 13 10 25 2
1 56 1 106 3
2 259 2 321 1
16 74 16 193 1
1 326 13 196 4
19 89 19 91 4
6 124 6 148 1
1 105 15 201 1
1 107 14 183 2
19 12 19 19 2
2 210 5 63 3
7 157 7 264 1
3 200 3 261 4
4 18 5 287 1
12 76 12 143 2
4 220 10 110 2
3 189 3 303 3
5 219 11 44 1
6 148 6 150 4
1 360 2 315 1
X 298 X 299 2
6 209 6 251 4
5 31 5 145 2
5 303 11 6 3
7 56 13 74 2
10 222 X 262 1
16 91 16 171 1
7 216 13 80 5
2 308 2 340 1
6 73 6 81 3
3 58 3 70 1
1 39 1 85 2
5 126 9 23 2
4 230 7 269 1
7 53 7 273 2
2 25 2 37 3
18 108 18 157 3
11 43 11 211 2
16 24 16 150 1
4 125 4 209 2
3 41 3 87 1
13 91 13 92 3
X 99 X 107 2
7 171 7 303 1
6 66 6 134 1
11 110 11 218 1
11 125 18 153 1
6 110 6 294 1
17 156 17 159 2
17 134 17 141 2
9 116 9 182 1
2 329 11 205 2
17 79 17 80 2
18 70 18 153 1
2 232 2 235 2
2 61 15 86 1
5 194 5 266 2
1 144 1 145 9
1 10 12 57 1
5 181 5 210 1
4 59 7 110 3
9 96 9 113 1
18 143 18 146 4
14 37 14 220 2
13 67 13 98 2
4 309 X 311 3
6 176 19 73 1
19 37 19 58 2
1 232 1 303 3
14 151 14 152 4
10 226 10 247 3
18 58 18 63 1
1 203 14 32 2
7 93 7 145 3
1 39 1 86 1
1 283 1 284 1
2 62 8 19 1
2 159 X 92 1
12 165 12 179 2
8 222 14 52 3
1 47 5 164 1
9 102 9 144 2
18 54 18 56 3
5 46 5 194 1
12 95 12 99 1
10 42 10 43 7
3 176 11 229 3
3 221 3 259 1
6 43 11 241 4
17 61 17 177 4
3 53 3 180 2
7 8 7 106 1
6 154 6 232 1
1 362 16 194 1
14 193 14 214 2
9 29 9 152 2
19 13 19 23 1
16 28 X 121 1
1 241 1 254 1
6 83 16 58 1
3 184 3 201 1
8 255 8 258 1
5 235 5 298 4
4 211 4 285 1
2 288 11 95 1
11 117 11 191 1
5 174 9 147 3
11 232 16 23 1
15 130 15 133 1
12 17 12 149 3
8 71 8 199 1
15 185 15 192 2
3 283 17 162 3
7 163 7 165 4
2 221 2 224 2
6 244 17 50 1
13 85 13 239 4
1 319 1 339 1
2 297 11 203 2
X 127 X 129 2
X 303 X 311 1
5 259 5 260 2
13 36 13 173 2
3 51 3 150 1
4 70 4 107 2
1 144 1 147 1
4 200 X 313 1
15 164 15 189 1
11 132 11 166 2
4 124 4 215 1
10 43 10 97 3
7 28 7 172 2
17 163 17 184 1
19 57 19 70 2
4 89 11 157 1
4 42 4 106 2
4 22 4 76 1
10 121 10 189 1
6 74 6 113 1
3 168 3 252 1
3 28 3 31 2
13 43 13 60 2
12 21 13 104 1
1 193 1 232 2
6 159 6 231 1
9 122 9 184 2
2 288 11 117 1
10 188 10 212 4
X 18 X 270 1
3 155 3 289 2
13 102 13 119 3
18 147 18 179 1
14 56 14 151 2
3 35 3 39 3
4 258 7 47 1
12 177 16 84 1
1 197 1 295 2
2 107 15 115 1
3 233 3 314 1
9 229 17 91 1
2 15 2 72 2
14 49 14 57 1
3 44 3 186 1
6 242 6 254 2
8 111 8 185 2
1 344 2 327 2
3 279 3 281 1
2 122 2 141 1
7 129 7 172 1
X 132 X 134 1
2 11 2 13 3
9 131 10 124 4
1 271 7 172 1
10 108 10 116 1
18 111 18 153 4
16 27 16 39 1
10 186 10 190 1
9 140 19 17 1
4 85 4 88 2
2 195 2 221 2
6 36 19 62 1
16 130 16 134 1
9 133 9 140 2
7 149 11 154 1
6 166 6 231 2
18 53 18 163 1
15 151 15 203 1
2 315 2 335 1
11 146 11 187 1
2 247 2 273 1
13 29 13 58 1
13 28 13 165 1
5 113 16 95 1
14 96 14 99 1
12 167 17 132 1
13 54 13 153 1
13 43 19 115 1
19 88 19 95 1
6 223 6 225 2
6 80 19 23 1
8 48 12 15 1
1 372 14 180 1
X 11 X 125 1
4 107 4 119 1
1 47 18 12 3
8 211 10 188 3
5 71 5 80 1
1 85 1 297 4
13 27 13 127 1
6 156 6 161 1
15 31 15 37 1
5 118 5 124 1
6 87 12 101 1
5 94 5 97 8
7 174 7 182 1
1 208 1 294 1
1 237 1 319 3
14 162 14 168 1
3 54 17 43 1
4 238 4 240 2
8 86 8 90 1
4 22 4 268 1
18 87 18 93 3
10 159 15 162 1
5 58 5 77 2
12 173 16 111 1
8 202 8 232 1
2 64 8 254 3
13 32 13 57 2
17 35 17 147 2
10 54 10 91 1
4 86 4 239 1
6 197 13 42 1
8 85 8 258 2
5 246 15 159 1
6 23 6 26 1
1 244 15 154 1
1 180 1 305 5
14 24 14 92 1
3 190 6 268 1
3 276 10 240 1
X 314 X 314 10
18 11 18 42 2
13 212 13 238 2
18 102 18 131 2
10 149 10 221 1
1 189 14 174 1
3 90 3 94 3
7 185 7 240 2
6 36 6 112 1
1 71 11 203 1
4 106 4 137 1
17 64 19 74 2
18 135 18 148 1
1 358 7 262 1
6 16 19 91 1
6 275 12 122 2
4 30 4 32 2
1 148 14 233 1
5 258 5 285 1
11 107 11 189 1
14 42 14 68 1
8 160 8 197 4
9 184 9 225 1
4 95 4 98 2
4 289 4 290 2
2 207 2 362 5
X 126 X 153 2
9 97 9 106 1
1 228 1 231 1
X 77 X 86 3
5 233 5 264 1
8 214 14 60 3
11 230 11 237 1
8 250 8 258 4
4 114 5 134 2
2 318 11 161 2
6 279 14 159 1
19 33 19 81 3
17 85 17 124 1
4 189 4 208 3
4 71 4 259 4
17 82 17 85 1
5 72 5 272 2
8 21 15 199 1
16 10 16 121 1
19 21 19 120 1
7 75 7 232 2
5 124 5 167 3
16 12 16 78 2
5 68 5 161 1
5 111 5 114 3
11 67 11 217 1
3 288 12 236 1
15 115 17 184 1
16 102 16 142 1
8 144 9 112 1
14 138 14 208 2
13 118 18 92 3
14 129 14 156 2
1 62 18 74 2
17 73 17 102 1
9 105 9 220 2
1 135 15 70 4
2 267 2 268 8
4 99 4 103 1
9 64 9 151 2
17 70 17 169 1
19 52 19 73 1
14 147 14 166 2
3 293 3 310 2
13 46 13 66 1
4 240 4 306 2
7 114 7 115 1
X 229 X 232 1
10 190 10 246 1
2 213 2 289 1
11 127 18 156 3
2 32 2 35 1
4 248 4 263 1
5 81 5 86 1
6 237 6 248 2
1 221 1 235 4
11 52 11 88 1
1 17 1 26 2
1 21 3 305 3
1 127 14 22 3
10 38 10 166 1
17 31 17 54 2
1 32 1 86 1
1 185 1 327 1
1 41 8 216 1
3 189 14 157 1
9 158 9 226 2
9 132 15 158 1
10 244 10 250 4
6 65 6 66 4
15 14 15 167 1
1 82 1 83 3
5 60 5 69 2
3 237 3 240 1
1 322 1 323 4
10 119 15 33 1
1 293 1 298 3
8 65 8 259 1
6 34 6 192 2
9 26 9 56 2
4 178 6 290 1
3 227 3 292 3
12 156 12 190 2
4 143 4 146 2
14 152 14 167 1
1 55 1 65 1
13 197 18 67 2
19 47 19 58 2
2 249 5 57 3
11 93 11 112 5
18 69 18 148 3
7 200 7 206 3
1 183 1 305 3
16 81 16 162 1
16 87 16 175 1
5 59 5 66 1
10 240 17 152 1
2 141 5 243 2
5 12 5 18 3
6 216 6 286 1
5 280 5 285 1
9 60 9 65 2
5 45 11 87 1
15 168 15 170 1
7 302 18 107 2
5 45 8 192 1
6 198 13 41 2
1 13 14 168 1
2 213 2 266 2
11 126 18 156 3
12 59 12 75 1
X 190 X 198 2
4 124 4 163 1
4 237 4 238 1
5 211 10 43 3
8 124 8 168 4
5 213 5 273 2
3 229 3 294 2
9 80 9 236 1
10 8 X 232 1
3 61 3 68 1
12 50 12 134 2
5 108 6 237 2
4 186 4 188 4
6 178 7 8 1
5 78 9 168 1
10 48 10 52 5
14 188 14 244 1
16 86 16 102 1
12 135 12 205 3
2 316 2 324 2
3 193 3 202 3
17 99 17 100 1
10 51 10 78 1
2 298 11 181 1
18 50 18 56 1
10 83 10 95 3
6 16 6 32 2
5 208 10 41 1
1 153 12 64 1
18 21 18 139 1
2 170 2 237 1
8 141 9 94 1
13 158 13 163 1
4 86 4 232 2
19 94 19 116 2
12 156 16 188 1
7 36 7 221 1
3 73 3 85 1
14 169 14 173 2
2 260 2 300 1
12 125 15 80 1
7 123 7 233 2
1 355 13 209 2
7 50 7 59 2
11 98 18 169 1
1 348 1 379 2
4 106 4 124 1
9 14 9 32 2
1 75 2 297 3
5 40 5 41 1
1 201 15 71 2
2 270 5 29 1
4 119 7 126 2
9 156 9 223 1
2 259 2 263 3
X 174 X 319 1
13 227 13 228 3
4 310 5 49 1
4 94 7 270 1
X 133 X 156 3
19 56 19 107 3
4 29 4 70 2
16 11 16 176 3
2 242 11 109 1
11 96 11 98 4
19 61 19 115 1
1 56 1 59 4
6 78 6 245 2
10 56 10 204 2
3 33 3 99 1
12 237 12 238 2
2 327 5 289 1
14 31 14 38 1
1 59 18 9 1
14 37 14 213 1
10 150 X 254 1
1 77 7 146 2
18 60 18 61 1
10 165 10 229 3
16 69 16 123 1
7 171 13 187 2
12 171 16 37 2
3 13 3 191 1
6 135 6 207 2
13 6 13 146 4
2 53 2 66 1
19 14 19 101 2
18 116 18 125 3
2 149 11 111 1
10 133 10 155 3
2 300 2 354 1
12 52 12 121 1
13 47 19 14 5
16 24 X 112 3
10 219 10 221 2
7 142 7 167 1
13 134 13 213 3
1 86 1 141 1
14 225 14 247 1
1 221 1 285 1
5 223 5 301 2
18 123 18 125 4
3 232 14 52 2
2 177 5 243 2
4 51 4 202 1
6 191 6 193 2
8 86 15 37 4
2 155 15 103 2
2 177 2 181 3
8 55 15 18 4
18 74 18 124 1
10 255 19 7 1
13 91 19 103 3
13 13 13 16 2
14 35 14 219 2
8 47 15 18 1
10 235 10 239 1
5 87 5 157 1
3 123 3 131 1
1 298 3 31 1
6 7 9 143 1
8 49 8 52 1
9 131 15 18 1
8 235 19 69 3
10 115 X 262 1
2 77 10 63 1
4 221 4 230 2
2 150 11 103 1
X 224 X 316 1
3 105 3 130 2
12 105 12 109 1
4 261 4 266 4
7 148 10 70 1
8 92 8 95 2
12 204 14 232 1
12 52 12 59 4
13 149 13 200 1
14 95 14 174 1
1 87 1 121 1
3 229 3 318 1
8 32 9 6 1
5 256 5 266 1
14 77 14 195 1
3 104 3 172 2
2 73 5 19 1
9 9 9 15 1
19 7 19 9 2
6 163 6 271 4
17 103 17 119 4
2 142 8 154 1
2 246 X 319 1
3 100 3 113 1
7 213 13 79 3
3 29 3 32 1
4 112 4 113 5
11 129 11 222 2
3 209 3 212 2
3 9 18 152 1
4 97 7 284 2
6 124 6 146 1
2 173 2 223 2
3 26 3 41 6
8 120 9 83 1
3 74 13 233 2
5 12 5 14 3
1 80 7 258 1
2 227 2 234 3
1 319 1 323 2
6 179 6 201 1
8 214 14 66 2
4 96 9 90 1
11 65 19 122 1
15 84 15 85 5
17 6 17 145 5
4 269 5 260 5
7 253 10 86 1
X 200 X 201 1
13 139 13 147 2
8 58 11 6 1
17 90 17 171 1
2 206 2 279 3
6 298 19 55 1
2 35 6 116 1
X 110 X 127 2
6 79 16 63 1
2 33 2 77 3
1 306 7 181 3
10 139 10 200 2
14 28 15 175 3
3 52 3 107 1
2 165 2 295 2
3 261 3 265 2
15 38 15 107 3
11 35 11 70 2
2 96 5 19 2
4 227 4 284 1
X 95 X 98 4
6 289 6 292 4
6 294 6 296 1
15 55 15 56 3
7 148 10 131 3
1 360 1 361 1
17 83 17 90 1
1 148 14 236 2
14 186 14 226 2
5 7 5 76 3
14 71 14 159 2
17 123 17 145 1
2 211 2 277 1
16 113 16 114 3
15 9 15 12 3
1 85 1 100 2
1 267 7 268 5
11 138 11 158 2
17 24 17 35 2
10 209 10 243 2
8 218 14 27 1
9 239 9 241 1
6 68 6 118 2
1 317 1 382 2
6 84 6 106 5
9 221 9 236 2
10 57 10 61 1
2 106 2 133 1
6 200 6 272 1
10 119 10 152 3
6 208 19 114 1
4 22 4 75 1
5 99 5 274 1
3 222 3 225 4
12 173 12 202 1
5 35 15 105 1
16 100 16 108 1
6 18 6 37 7
14 138 14 178 1
1 360 19 14 2
2 55 2 56 1
2 130 13 205 1
3 25 3 121 1
2 188 2 192 3
8 243 8 249 3
12 167 12 208 3
15 42 15 43 2
11 126 11 148 2
15 151 15 152 1
11 65 18 45 2
1 97 1 186 1
X 171 X 284 5
16 100 16 149 1
2 171 2 222 1
2 300 11 206 2
13 162 13 215 1
1 91 14 212 1
8 197 8 204 1
8 245 14 17 1
2 225 2 228 1
X 233 X 259 1
2 89 8 245 1
1 265 7 100 2
18 112 18 128 1
3 219 3 226 1
15 169 15 197 1
16 91 16 99 1
8 10 12 85 3
9 232 17 71 3
6 215 6 245 3
12 23 12 92 2
16 80 16 160 1
2 41 2 109 1
10 98 10 99 2
3 310 3 313 2
15 137 15 186 2
15 154 15 187 1
11 49 11 210 1
14 211 14 213 4
6 14 6 18 3
1 11 1 37 3
2 255 11 114 2
11 44 11 86 4
12 77 12 84 1
11 166 11 178 1
11 212 17 97 3
5 203 17 174 1
2 292 X 99 1
5 222 5 244 2
8 173 X 324 1
2 305 2 345 1
2 282 2 284 1
11 81 11 87 1
1 332 16 79 1
X 206 X 308 1
3 239 3 283 1
10 92 10 93 1
5 248 19 11 1
8 72 8 74 1
4 49 10 102 2
12 6 12 120 1
1 105 1 295 3
15 88 15 141 3
3 52 3 113 1
17 143 17 144 1
1 328 16 87 1
8 138 12 182 3
8 207 8 208 2
15 43 15 45 3
13 20 13 29 1
1 312 16 193 1
1 267 1 350 2
15 65 15 126 3
6 35 6 108 2
X 141 X 296 2
2 130 5 193 1
10 30 10 32 3
11 200 11 204 1
11 10 15 198 3
8 168 12 62 4
4 268 4 279 3
3 42 3 124 1
1 184 1 314 3
12 101 17 34 1
2 48 2 152 1
2 334 16 182 2
4 240 11 202 1
2 93 2 134 1
5 230 10 168 1
8 21 8 105 1
11 79 11 80 3
5 104 15 177 1
4 213 4 217 5
X 189 X 196 2
6 6 6 6 2
2 150 2 162 1
6 22 6 197 1
11 190 17 52 1
8 74 11 6 2
5 57 5 66 6
5 280 X 41 1
8 217 10 112 1
10 146 10 218 2
14 38 14 208 1
18 116 18 120 1
11 208 11 239 1
11 36 11 63 2
15 90 15 130 1
5 143 5 186 2
15 73 15 119 1
1 334 1 336 2
2 184 11 111 1
16 20 16 73 4
14 62 14 64 1
3 38 3 100 1
15 107 15 111 1
8 50 8 152 1
1 313 12 79 1
1 249 1 279 1
4 234 6 181 1
18 105 18 112 1
15 76 15 177 2
11 23 11 190 1
5 200 5 295 3
13 35 16 60 1
5 70 5 155 1
18 126 18 140 2
16 99 16 147 3
4 223 4 224 1
11 7 15 66 1
2 56 2 77 4
5 212 5 215 5
8 104 8 110 2
8 116 8 119 2
4 222 X 215 2
1 373 11 135 3
1 208 14 135 3
11 89 11 96 1
8 170 12 220 2
10 9 10 201 2
5 70 5 271 1
10 95 10 99 1
8 106 8 121 3
9 77 9 78 3
4 12 4 117 1
15 87 15 138 1
12 240 16 117 1
9 21 9 112 1
9 74 9 225 1
12 24 12 25 1
15 170 15 191 1
1 74 2 301 2
16 182 16 195 6
13 59 18 89 1
8 31 12 228 1
14 90 14 187 1
5 61 5 156 1
12 33 12 100 1
13 21 13 22 1
18 173 18 174 3
15 67 15 97 1
8 208 19 83 2
1 239 1 249 3
5 222 5 301 2
2 150 11 215 2
2 175 2 194 1
13 140 13 166 2
2 136 10 28 4
9 64 9 74 1
1 78 1 177 2
13 194 13 198 1
6 216 19 23 2
3 286 17 109 1
15 74 15 172 1
1 292 1 305 1
12 120 12 199 4
6 164 6 172 1
9 95 9 182 7
1 123 1 127 1
15 76 15 202 2
16 38 16 124 1
13 218 13 224 1
1 150 1 166 1
10 6 10 14 3
1 355 1 358 3
11 47 11 102 1
1 346 16 184 1
7 191 7 302 1
7 30 7 139 1
7 128 7 154 3
5 42 5 187 1
18 10 18 44 1
12 110 12 235 1
16 16 16 138 2
2 286 11 72 1
2 86 15 14 3
2 248 11 187 2
5 215 5 242 2
5 205 6 239 1
1 332 7 169 1
7 72 18 67 3
1 120 1 192 2
6 8 6 94 3
12 86 12 87 2
3 213 3 226 2
8 51 8 85 2
12 7 12 187 1
7 250 7 293 2
3 204 3 276 3
4 237 X 319 2
1 49 1 50 3
7 63 7 76 3
2 38 6 25 2
7 27 7 239 6
1 28 15 155 4
4 89 4 113 2
7 256 7 295 2
3 115 3 139 2
18 85 18 91 2
2 29 2 100 2
12 35 12 42 1
13 216 13 230 5
3 16 3 132 1
14 143 14 144 4
11 89 11 91 3
2 68 5 34 4
5 90 5 125 1
14 18 14 146 3
2 65 10 239 1
5 228 10 61 3
4 94 4 108 8
2 111 2 225 2
1 118 15 70 3
2 18 2 36 1
17 119 17 140 1
18 140 18 150 2
6 31 6 109 1
1 63 1 291 1
7 301 15 71 1
11 74 11 75 1
9 198 9 199 2
2 289 2 296 1
16 40 16 187 2
1 243 11 132 1
9 94 9 103 2
3 182 3 193 1
2 275 11 191 2
4 17 4 198 2
1 146 3 67 1
19 15 19 62 2
13 64 18 96 1
8 144 12 174 3
8 231 9 87 1
3 273 3 317 2
4 91 4 262 1
4 48 4 49 5
5 76 5 126 2
10 85 X 295 2
8 54 8 96 2
10 213 12 171 1
16 26 16 132 1
12 17 12 18 1
8 39 8 84 1
14 72 14 97 1
4 234 7 35 1
11 102 11 103 1
2 232 2 233 4
12 146 17 62 1
6 56 6 58 2
8 234 8 238 3
9 16 9 84 1
1 361 7 280 1
2 210 2 355 1
4 15 4 133 2
18 20 18 110 2
1 277 7 200 1
1 315 1 393 2
6 122 6 248 1
12 100 12 104 3
2 73 15 15 1
15 142 15 145 3
12 62 12 64 1
2 188 X 206 3
2 305 5 245 1
15 9 15 124 1
3 116 3 278 1
4 195 17 6 1
7 204 7 205 3
3 38 3 44 4
9 35 9 39 1
11 150 11 151 2
16 30 16 39 1
4 28 4 230 2
15 119 15 124 4
8 115 8 115 2
8 248 8 257 3
12 165 12 181 5
7 115 7 233 1
15 205 19 18 3
1 235 1 370 2
15 87 15 147 3
9 196 12 174 2
8 224 10 239 1
9 234 17 53 2
2 329 18 16 2
1 356 X 122 1
18 155 18 165 1
13 75 13 127 1
3 238 3 305 2
8 132 8 233 1
4 213 11 11 1
3 22 3 39 1
5 70 5 105 1
15 131 15 133 1
8 151 8 246 2
2 91 15 120 1
X 93 X 99 2
10 93 10 177 1
4 55 4 149 2
3 74 7 174 1
6 208 6 247 4
14 222 14 247 1
5 47 15 174 2
5 20 8 261 1
14 73 14 194 2
14 47 14 48 2
7 256 7 257 3
3 7 3 99 1
1 268 11 231 1
X 166 X 236 1
X 239 X 261 5
13 150 13 237 1
8 159 8 162 3
11 215 17 170 1
17 51 17 170 3
6 169 6 195 2
8 217 10 115 1
12 168 17 183 3
8 220 9 91 1
16 75 X 111 1
15 150 15 151 3
13 126 13 136 1
15 172 15 195 2
1 322 1 378 1
8 246 8 252 2
16 104 16 109 2
7 135 7 135 2
6 109 6 187 1
10 55 10 116 1
9 26 12 8 2
6 262 6 264 1
5 26 5 27 9
12 146 12 147 4
8 22 8 32 1
5 166 5 169 1
13 210 13 219 1
7 300 18 165 2
2 70 5 31 1
2 187 5 64 1
3 84 3 125 2
6 33 6 42 1
2 114 5 169 2
1 263 1 287 3
17 26 17 97 1
11 62 11 103 2
11 103 11 213 3
2 327 2 329 3
8 121 8 191 1
1 40 1 43 6
12 160 17 124 2
6 135 6 201 1
17 184 17 186 1
13 154 13 157 1
3 184 3 245 2
10 164 X 330 1
8 91 19 30 2
8 53 8 101 2
14 76 14 83 1
7 111 7 122 3
6 172 13 81 2
2 143 10 75 2
15 104 15 108 3
4 241 4 286 1
2 328 X 122 2
8 202 10 184 3
2 32 10 169 1
9 9 12 8 3
9 25 13 20 1
2 300 2 318 1
4 123 4 208 2
6 120 6 135 1
8 250 8 256 2
1 243 1 260 1
1 225 1 226 3
1 43 1 213 2
10 191 10 193 1
3 6 11 164 1
2 45 2 90 1
12 19 12 21 1
17 174 18 85 1
11 50 11 80 6
1 348 7 302 1
8 188 8 252 1
8 50 14 18 3
18 177 18 180 3
17 6 17 163 1
1 43 1 84 2
18 118 18 124 2
3 221 3 304 2
13 149 18 53 1
11 142 11 217 1
2 341 11 175 2
1 70 4 306 1
8 52 8 175 2
10 139 10 175 1
18 34 18 126 1
11 117 11 145 3
2 65 8 248 1
2 206 11 105 1
1 109 1 234 2
7 52 13 98 2
X 108 X 162 1
10 109 10 127 2
12 21 12 109 3
1 11 1 54 2
13 95 13 97 3
16 103 16 144 1
4 138 6 70 2
17 39 17 78 2
1 342 1 375 1
3 204 3 252 2
3 70 3 137 2
1 203 1 205 1
12 218 12 227 2
1 362 2 325 1
1 274 2 317 2
16 139 16 140 4
4 74 4 165 1
12 170 17 133 2
5 276 5 279 1
16 14 16 56 3
4 194 6 82 1
2 46 2 112 1
12 61 12 64 2
6 64 6 101 2
7 212 7 236 1
8 107 11 6 2
4 89 6 269 2
1 22 1 23 5
1 98 1 201 1
8 204 8 241 1
11 53 11 54 5
5 292 5 303 1
2 172 2 192 3
14 117 14 194 1
6 191 6 259 4
1 278 11 135 3
13 91 19 111 1
7 140 7 193 1
4 300 X 117 2
7 191 7 198 1
1 334 1 373 4
10 148 10 254 1
18 71 18 130 2
1 249 1 373 1
4 16 5 258 1
8 58 8 86 3
11 110 11 116 1
12 59 12 74 1
6 74 6 204 1
1 162 6 278 2
10 227 10 252 2
13 91 19 14 1
5 221 5 233 1
1 94 1 140 1
4 14 10 46 2
9 19 9 213 2
18 100 18 120 6
14 51 14 89 2
11 22 11 26 2
4 217 6 285 2
7 95 7 136 1
16 66 16 123 2
1 217 14 155 2
9 96 17 142 2
8 13 8 78 1
13 160 13 207 1
16 25 16 157 1
10 193 10 195 2
5 262 5 269 2
8 212 8 260 2
1 317 12 91 1
17 72 17 113 1
1 315 1 336 1
3 59 3 68 6
13 85 13 86 4
16 83 16 95 1
11 35 11 54 1
1 137 1 305 1
10 140 10 247 1
18 71 18 153 2
7 56 13 72 2
10 134 10 136 3
1 197 14 105 1
11 93 11 95 4
13 87 13 89 2
1 189 1 191 4
9 108 9 117 3
2 241 X 201 1
18 41 18 43 2
2 356 11 122 3
10 32 10 94 2
2 248 15 191 1
19 96 19 100 1
6 256 6 273 2
1 74 1 373 4
5 78 5 85 3
16 36 16 188 3
19 41 19 109 3
6 188 6 194 1
14 117 14 127 2
X 316 X 323 2
16 109 16 112 4
8 17 9 49 2
3 196 3 211 4
4 231 X 296 1
13 64 13 102 3
3 10 3 145 2
1 308 1 318 3
8 88 8 89 1
12 163 12 172 2
5 91 5 164 1
1 136 1 300 4
2 195 2 219 1
18 99 18 115 1
6 48 6 49 4
4 200 X 69 1
X 158 X 174 1
1 160 1 165 1
13 71 18 45 1
10 165 18 15 1
9 30 9 154 4
7 122 7 189 2
16 67 16 155 5
8 199 8 201 1
4 43 4 86 1
7 124 7 242 1
2 17 5 12 1
2 135 2 218 1
13 76 13 128 1
X 159 X 176 3
15 165 19 114 2
1 147 1 174 1
10 27 10 200 2
7 6 7 206 1
5 115 6 240 1
9 107 9 118 2
9 216 9 227 2
3 94 7 130 1
14 24 15 161 1
10 112 10 129 1
12 58 12 225 1
2 61 15 91 2
12 224 19 43 1
11 123 18 73 1
10 7 10 144 1
2 207 2 208 1
1 150 14 242 2
1 55 1 66 2
11 211 17 50 1
3 262 14 146 3
6 191 6 264 1
2 75 10 69 5
3 183 3 228 1
7 47 11 15 1
13 40 13 108 2
13 215 13 230 1
11 103 17 96 1
2 20 2 114 2
1 260 7 174 1
4 41 4 81 1
4 192 17 6 1
4 217 6 181 1
4 117 6 282 2
6 63 6 73 1
2 84 2 87 3
7 74 7 217 2
10 181 10 211 1
5 159 5 262 2
4 11 4 114 1
4 245 4 247 4
18 6 18 143 1
1 320 1 385 2
14 65 14 67 1
18 127 18 144 3
1 35 1 36 3
12 235 12 240 1
16 146 16 147 2
1 63 1 116 2
2 22 6 59 3
17 185 17 186 10
1 120 14 137 1
11 129 11 131 6
4 215 7 239 2
6 91 6 107 1
11 43 11 184 1
4 65 4 81 2
3 257 3 297 1
11 159 11 177 1
4 174 4 255 4
1 42 1 46 1
12 172 12 192 1
18 18 18 73 1
12 138 12 139 7
5 81 5 87 2
1 100 1 117 1
15 33 16 136 1
14 93 14 95 2
2 183 2 225 2
17 65 17 98 1
1 298 14 134 3
3 67 3 203 2
10 27 10 135 5
2 242 2 321 2
2 212 2 266 7
5 127 5 128 1
13 51 13 112 3
5 22 5 117 1
6 77 13 35 1
5 173 5 296 1
2 69 10 20 1
13 33 13 43 1
8 194 8 242 1
4 196 4 208 5
15 165 15 171 1
2 341 2 355 1
3 295 3 311 3
9 11 9 17 1
5 228 15 158 1
17 105 17 151 3
3 220 3 224 1
2 192 5 302 1
18 21 18 135 2
1 346 1 353 1
2 242 2 243 3
7 206 14 191 1
12 6 12 21 1
15 110 15 206 4
1 52 1 53 1
10 148 10 247 3
3 85 3 127 3
1 32 15 156 6
16 153 16 154 1
13 55 13 56 4
11 7 17 187 1
12 58 12 137 1
1 89 1 219 1
6 165 6 173 3
12 228 16 185 2
5 186 10 87 1
8 133 8 202 3
16 119 16 150 1
13 208 13 230 1
2 215 2 225 1
17 155 17 159 1
1 55 1 251 2
X 24 X 204 2
2 24 10 69 2
11 180 11 221 2
15 115 15 118 3
17 98 17 164 1
19 72 19 74 1
1 155 12 61 1
1 90 1 217 1
2 223 2 284 2
8 172 15 152 2
3 69 7 174 1
6 270 7 8 3
8 67 8 68 3
7 71 7 212 2
X 36 X 45 2
2 41 2 139 2
6 260 6 275 2
15 121 15 172 1
4 93 4 94 4
4 283 4 285 1
6 218 6 272 1
6 133 6 243 2
4 73 4 95 1
3 262 14 147 2
X 325 X 327 4
10 11 10 12 4
15 71 15 197 1
14 42 14 64 2
2 69 2 80 1
10 36 10 66 1
2 289 7 47 2
6 42 6 173 1
3 267 14 199 1
15 125 15 179 3
1 83 1 100 1
8 88 15 38 2
10 125 X 226 2
8 151 15 11 1
11 196 11 240 2
9 76 9 154 2
4 213 4 215 1
16 79 16 127 1
5 129 5 137 2
9 15 9 17 2
16 102 16 170 2
16 93 16 140 1
10 14 10 116 1
13 24 13 51 2
4 199 4 202 1
6 55 6 98 1
8 215 9 118 2
12 186 12 222 1
6 288 14 115 3
9 95 9 135 2
7 131 7 138 1
8 235 8 260 2
2 122 8 222 2
19 100 19 104 4
7 152 7 221 1
11 67 17 72 4
1 80 1 104 1
5 99 5 196 1
5 226 15 205 2
14 151 14 160 2
4 279 11 157 1
1 98 2 320 1
5 59 5 214 1
1 54 1 60 2
9 241 9 243 2
17 117 17 120 1
3 29 11 164 1
13 170 13 201 2
4 166 4 268 3
15 190 17 66 1
6 197 13 81 3
10 147 10 254 1
4 185 10 85 1
16 12 16 178 1
6 213 19 94 1
4 164 4 237 4
1 180 2 221 2
18 79 18 111 2
12 76 12 191 1
11 44 11 91 4
7 137 7 155 1
14 176 14 177 10
5 147 5 148 3
14 30 14 248 2
15 78 15 144 4
14 19 14 52 1
10 129 10 130 4
6 90 6 121 1
2 61 8 48 1
1 156 1 160 1
18 60 18 130 1
1 161 14 166 1
13 91 19 114 4
6 50 6 239 1
4 107 4 137 1
7 278 9 74 1
1 78 13 38 1
1 266 1 372 1
17 35 17 39 1
2 104 2 166 1
2 62 15 117 1
11 47 11 90 4
1 20 3 295 3
3 212 3 260 1
2 346 16 188 1
12 125 17 45 1
1 221 1 273 1
5 228 10 62 1
6 32 6 39 2
12 95 14 224 2
4 98 4 272 4
14 41 14 141 1
6 30 6 32 3
17 81 17 82 7
2 203 2 316 2
11 80 11 90 1
X 230 X 332 1
6 179 6 230 1
13 41 16 53 3
2 58 10 253 1
2 130 2 151 2
18 124 18 126 3
15 177 15 203 2
5 174 9 75 3
1 245 11 78 1
1 155 14 148 2
1 310 1 391 1
2 212 15 109 8
1 167 12 102 1
16 86 16 99 4
9 85 9 182 1
1 178 1 348 4
10 13 10 133 1
4 262 4 263 5
4 254 4 284 1
8 51 8 99 1
11 145 11 206 1
17 8 17 12 2
10 149 X 256 4
8 191 10 37 3
1 75 1 365 1
1 144 14 223 1
1 123 14 65 2
17 134 17 135 2
11 114 18 84 1
4 217 6 183 2
16 66 X 114 1
5 239 10 52 4
1 315 1 319 2
4 252 4 291 1
15 73 15 175 1
1 371 1 391 2
3 42 3 61 6
7 115 7 221 1
X 27 X 30 3
1 248 2 276 1
4 70 4 71 2
4 232 4 250 2
9 31 9 34 4
4 164 4 209 1
16 93 16 177 6
3 33 3 48 1
8 131 8 138 1
4 182 4 283 1
13 68 13 128 1
2 92 8 244 1
7 114 18 134 1
14 193 14 216 3
6 92 6 93 5
7 47 18 177 1
2 93 2 110 4
5 120 5 132 3
8 24 8 54 1
6 62 6 100 6
14 213 14 217 1
16 13 16 109 1
4 182 4 221 1
6 73 6 103 1
9 206 9 230 1
8 192 10 254 3
10 18 10 197 1
7 27 18 112 3
12 149 13 110 2
11 112 11 217 1
4 162 4 166 2
7 209 14 91 2
14 39 14 221 2
12 96 12 104 1
11 47 11 56 1
13 159 13 163 6
14 164 14 239 1
2 276 2 278 2
7 35 7 215 1
6 241 10 10 2
5 129 5 130 7
4 23 4 250 1
4 103 4 105 7
4 10 5 208 1
18 31 18 33 2
3 165 3 274 1
1 306 1 333 1
5 46 5 231 3
18 92 18 107 2
1 294 14 132 2
5 16 5 172 1
1 311 12 175 1
1 62 1 307 2
14 122 14 126 5
4 174 4 176 2
13 88 16 140 1
2 82 8 169 2
8 52 8 87 1
8 88 19 46 1
14 215 14 247 3
11 6 12 13 1
4 238 11 203 6
6 279 6 284 1
1 377 12 10 2
17 27 17 100 2
5 126 5 136 2
6 108 6 109 1
8 96 12 50 1
2 264 2 283 2
2 158 2 258 2
7 26 7 128 1
17 85 17 125 1
8 175 12 6 1
16 124 16 128 1
2 307 2 339 2
10 75 10 249 5
3 90 7 189 1
7 145 7 203 3
3 15 11 115 1
6 63 6 67 2
6 63 6 75 3
14 49 14 193 2
1 307 1 371 2
3 32 3 149 1
7 214 7 224 1
8 200 8 211 1
6 204 6 206 1
13 132 13 195 1
7 286 7 294 1
5 245 6 75 2
3 50 3 120 1
6 197 13 65 2
1 363 2 316 2
10 62 10 154 1
1 332 7 170 4
5 14 5 81 1
14 193 14 236 1
2 341 X 66 1
11 114 11 148 2
1 326 7 171 2
12 112 12 146 1
5 203 11 182 1
18 10 18 50 1
8 168 15 152 1
2 85 15 7 4
8 223 9 59 1
11 6 15 8 1
2 137 8 147 1
15 176 15 180 1
11 138 11 179 1
2 75 11 6 1
16 102 16 108 2
2 308 2 309 5
7 112 7 153 2
13 99 18 95 1
2 174 2 188 1
16 33 16 167 1
1 265 11 142 2
17 79 18 147 1
19 56 19 104 2
1 41 14 99 1
8 253 14 23 1
3 246 3 302 1
16 30 16 78 2
13 134 16 119 1
19 49 19 58 1
X 81 X 88 1
18 30 18 105 2
4 253 X 278 2
14 23 14 111 1
5 127 9 15 3
1 329 12 10 2
6 43 19 9 1
9 220 11 110 1
12 15 12 24 1
4 35 4 36 4
2 49 18 6 1
1 150 1 259 1
4 38 4 233 4
14 117 14 186 3
13 117 16 169 1
13 208 13 219 1
2 146 2 328 1
11 49 11 80 1
2 70 5 32 3
3 94 3 101 1
10 6 10 158 2
8 162 8 197 1
12 157 12 159 2
14 49 14 205 1
12 70 12 72 2
14 92 14 193 2
7 218 9 121 2
3 126 3 131 2
15 79 15 81 4
6 227 6 244 2
4 257 5 217 1
12 214 12 215 6
7 30 7 202 2
2 109 2 125 1
12 17 12 22 1
10 141 10 156 1
3 62 14 112 1
7 33 11 6 1
1 357 4 295 1
6 181 14 129 1
2 194 2 217 2
9 123 9 155 1
3 171 3 214 2
1 13 3 304 1
19 46 19 53 1
11 230 X 46 1
14 78 14 88 1
3 51 3 120 3
15 108 15 127 1
7 167 7 301 2
16 150 16 164 7
1 259 1 261 1
3 44 3 200 1
11 8 14 106 1
18 56 18 60 3
5 108 5 110 1
7 128 7 237 2
5 11 5 14 6
5 248 9 120 1
6 59 6 62 1
16 63 17 53 3
11 150 11 176 1
18 75 18 76 3
5 297 5 303 1
2 99 8 148 1
16 110 16 114 1
3 170 3 205 1
5 229 5 246 2
4 74 4 77 2
3 144 3 148 1
16 109 16 114 3
2 337 4 238 1
1 250 14 180 2
3 165 3 166 2
17 28 17 31 1
3 52 3 58 2
1 41 14 48 1
1 56 1 140 1
4 205 4 234 1
X 221 X 230 1
2 179 2 229 3
4 46 17 83 1
13 8 13 161 1
1 273 1 282 1
2 149 2 348 1
3 24 11 135 2
6 144 17 90 1
9 90 10 232 1
2 19 2 20 2
10 239 10 241 3
11 48 11 50 3
6 79 16 72 1
6 79 6 121 2
15 138 15 183 1
3 291 17 178 1
1 391 1 393 1
1 390 1 391 5
11 121 11 144 3
1 49 1 160 1
7 226 7 226 3
1 226 1 262 2
7 50 7 150 2
1 292 1 341 1
3 261 17 175 3
1 26 18 12 1
8 135 8 231 1
9 154 9 189 1
1 91 15 154 2
8 168 15 141 1
1 254 12 147 1
X 143 X 295 2
9 186 9 222 1
1 155 3 314 1
18 117 18 135 1
4 108 13 52 1
3 211 7 144 1
1 210 1 222 2
10 74 17 25 1
12 26 15 8 1
2 75 15 14 3
9 64 9 144 1
18 139 18 151 1
1 52 18 9 2
10 29 10 85 1
6 241 6 244 5
7 292 13 186 3
X 207 X 270 1
2 45 2 50 1
4 39 4 106 1
2 231 2 268 3
9 135 9 200 1
1 16 1 35 1
2 155 2 156 2
8 105 12 163 2
7 131 7 187 2
1 75 1 374 2
16 104 16 194 2
15 56 15 60 2
14 70 14 75 2
2 12 2 78 2
9 42 15 205 3
1 317 12 79 1
11 116 11 199 4
7 101 7 253 2
6 61 6 74 4
14 195 14 202 1
2 50 2 52 5
12 92 12 93 1
6 116 6 117 2
1 219 18 41 2
2 312 2 344 1
6 238 6 242 1
3 119 3 149 3
X 93 X 95 1
4 178 4 238 1
5 93 9 34 1
7 30 7 204 1
6 145 6 238 1
16 26 16 186 1
X 214 X 226 1
9 102 9 115 1
1 355 1 385 1
15 51 15 131 3
3 285 3 294 3
15 92 15 138 1
16 53 16 62 3
16 86 16 146 3
4 155 4 159 2
13 198 13 209 2
2 270 2 337 1
14 31 14 40 1
1 294 1 383 1
10 178 10 180 1
13 92 19 93 3
2 49 2 240 2
6 33 6 87 1
15 25 15 30 1
8 176 8 198 1
3 41 14 42 2
3 39 3 134 3
10 32 10 77 1
9 37 9 201 2
12 31 13 108 1
1 118 14 135 1
5 71 5 105 1
3 211 7 141 1
3 165 3 189 1
9 187 9 222 1
19 100 19 111 1
2 38 6 113 1
1 58 18 11 2
11 216 11 225 2
10 42 10 97 1
8 151 8 154 2
13 110 13 118 1
1 228 1 338 1
6 9 6 17 4
12 31 12 70 1
9 126 9 239 1
4 276 10 196 3
2 310 11 139 1
X 29 X 100 1
17 37 17 131 1
13 195 13 201 4
3 35 3 88 1
4 13 4 130 3
4 242 4 272 2
X 234 X 240 3
4 205 10 124 1
4 185 4 229 1
3 138 3 142 1
1 71 4 278 1
6 111 6 207 1
10 111 10 146 1
2 158 11 135 1
10 141 10 160 1
1 331 1 336 4
7 50 14 145 2
11 220 18 169 1
8 84 8 229 2
2 306 15 161 2
9 96 9 133 1
16 31 16 78 1
8 57 8 64 1
X 124 X 127 1
6 29 6 31 1
3 310 3 312 3
1 161 6 279 1
2 24 2 37 1
6 213 6 215 1
17 21 17 128 1
14 191 14 218 1
6 293 6 298 2
8 248 15 16 1
11 43 11 82 1
6 68 6 104 1
1 308 1 376 1
10 71 10 91 1
2 145 5 233 1
4 73 4 166 1
3 302 3 310 1
6 190 6 284 1
1 329 17 92 1
X 327 X 328 1
1 103 1 299 1
19 11 19 75 1
3 280 17 162 3
6 146 6 236 4
4 196 15 201 1
8 138 8 141 1
8 67 8 165 1
16 130 16 191 2
1 186 1 187 5
1 99 14 132 3
9 80 9 85 1
6 116 6 274 1
3 135 17 188 2
10 52 10 90 1
6 112 6 204 1
2 290 2 323 1
3 203 10 232 1
16 22 16 44 4
11 120 11 122 1
5 112 5 138 3
4 168 4 213 1
4 251 10 161 1
5 84 5 127 1
1 18 3 312 1
1 237 1 392 3
2 327 X 45 3
2 221 2 234 1
6 87 7 47 1
8 225 8 246 1
2 25 2 28 3
X 18 X 108 1
10 219 10 238 2
5 70 15 108 1
1 141 1 169 2
7 183 7 189 3
2 148 2 160 2
6 68 6 70 1
8 57 15 25 1
18 10 18 118 1
1 161 1 252 1
12 70 13 110 2
19 101 19 107 1
6 72 17 21 1
6 119 6 214 2
3 151 3 250 2
10 13 10 194 1
9 103 9 105 2
14 115 14 139 2
3 16 3 164 2
1 301 5 269 1
6 223 6 234 1
4 302 16 179 1
11 8 14 131 1
4 147 4 174 4
3 100 3 147 2
3 292 3 296 1
2 170 2 234 2
2 212 2 357 1
10 11 10 53 2
16 113 16 119 3
13 69 13 76 3
6 82 17 6 1
2 307 2 337 2
2 98 2 130 1
19 37 19 69 2
3 275 10 151 3
1 140 1 255 1
7 165 10 89 1
2 32 2 34 4
7 55 7 241 2
X 216 X 217 1
1 104 1 192 2
1 79 1 98 1
5 95 5 183 2
8 132 8 140 1
1 102 1 122 3
4 58 10 14 1
5 197 5 281 2
17 158 17 181 4
1 23 1 251 3
17 60 17 93 2
13 42 13 115 1
7 187 7 236 1
1 63 7 147 1
15 20 15 61 2
11 131 11 165 1
15 96 15 139 1
3 268 3 300 2
3 159 3 191 1
9 47 9 148 5
8 229 8 231 7
14 103 14 216 1
2 249 2 252 1
8 16 8 81 1
13 43 13 87 1
2 64 15 79 3
X 42 X 117 2
2 174 2 223 2
6 34 6 35 1
2 173 2 174 6
4 13 4 49 3
10 115 10 131 1
4 227 10 101 1
1 217 11 6 1
6 222 6 234 1
1 37 12 62 1
13 91 13 94 1
4 74 4 76 3
4 66 10 41 1
3 8 3 21 2
4 232 10 83 2
5 44 5 182 2
10 8 10 136 1
9 104 9 184 2
9 216 9 244 3
2 313 4 301 2
1 194 14 218 2
5 225 5 247 4
5 148 5 155 2
19 65 19 91 1
7 29 7 122 1
13 185 13 194 1
11 52 11 90 2
7 71 19 38 1
15 83 15 135 1
11 78 11 94 3
1 277 1 354 2
8 193 8 195 3
18 74 18 97 1
10 134 10 137 1
9 18 12 196 3
9 101 9 143 2
6 136 6 208 1
2 247 5 66 1
17 178 17 180 2
16 29 16 151 4
6 234 6 250 4
7 286 18 108 2
15 16 15 82 2
15 92 15 139 1
4 37 4 185 1
2 252 2 253 7
2 88 15 49 1
5 298 5 301 1
7 140 7 287 1
12 32 12 140 1
17 120 17 140 1
6 219 6 284 1
7 132 7 134 2
6 134 6 243 2
7 288 7 300 1
16 173 16 177 1
12 206 12 236 2
12 101 12 216 2
10 42 10 48 1
3 192 17 104 1
7 269 14 131 2
1 356 X 118 2
1 155 1 158 6
8 160 8 164 2
2 174 2 179 4
5 193 10 215 3
10 180 10 225 2
19 84 19 86 1
10 151 17 113 2
13 6 13 7 1
1 345 7 178 1
7 194 13 176 4
2 16 5 171 1
7 145 7 165 2
3 213 3 260 2
3 11 11 127 1
16 97 16 181 1
5 270 5 275 1
5 116 5 133 1
1 147 3 317 1
2 271 2 297 1
1 186 1 190 5
1 334 1 362 6
2 360 11 91 1
1 296 1 297 4
16 81 16 167 2
10 156 10 157 3
3 44 3 52 1
11 92 11 111 1
12 208 17 140 1
12 89 12 94 3
7 154 7 290 1
16 66 X 67 1
5 240 9 136 1
6 10 6 106 1
1 119 2 308 2
5 40 15 74 1
13 198 18 64 3
8 55 8 254 1
9 27 9 29 2
2 18 9 172 2
3 238 14 62 4
X 95 X 129 1
1 99 1 209 1
3 291 17 126 3
1 80 18 47 6
13 156 13 163 4
2 14 2 22 1
7 151 14 159 1
13 75 13 85 4
9 83 9 164 4
13 32 13 119 1
14 44 14 103 1
10 40 10 144 2
10 175 10 210 1
10 170 10 172 2
7 275 7 284 3
2 170 2 218 1
2 111 2 113 2
16 188 X 119 2
9 88 15 205 1
5 204 6 57 1
4 289 10 161 1
2 338 16 21 1
2 15 9 92 1
2 173 2 188 3
17 150 17 169 1
3 176 19 44 2
1 275 7 106 2
2 339 11 139 3
4 32 4 45 2
12 104 12 214 3
8 214 10 118 1
6 112 6 211 1
13 154 13 158 4
2 118 2 119 3
9 191 9 193 5
12 172 X 112 1
14 83 14 117 1
11 119 11 207 2
5 231 18 41 2
19 90 19 113 2
2 297 2 302 1
2 194 11 31 2
8 131 8 259 1
X 19 X 205 2
7 142 7 290 2
7 252 7 294 2
18 57 18 163 1
6 94 10 149 1
4 301 16 67 1
14 101 14 211 2
1 128 1 131 2
11 67 17 165 1
2 236 2 239 1
8 225 8 248 2
1 51 1 257 1
9 202 9 217 1
3 159 3 254 1
1 336 7 261 2
9 23 11 240 1
4 178 X 319 1
8 184 12 220 1
10 27 10 36 3
4 135 7 120 2
12 111 12 154 2
2 287 X 16 1
15 95 15 140 1
2 118 2 208 4
7 187 7 279 1
18 117 18 146 1
17 66 17 68 1
14 230 14 247 2
4 35 4 42 1
13 68 13 73 3
9 24 9 28 1
13 140 18 8 1
3 245 3 316 1
X 211 X 312 1
5 16 5 119 1
14 234 14 236 2
2 136 10 198 1
13 62 13 170 1
2 55 5 54 1
16 94 16 109 1
1 60 18 66 1
11 97 18 163 1
13 9 13 13 1
6 231 6 273 2
6 132 18 21 1
15 28 15 108 1
15 19 17 61 1
14 123 15 117 1
1 273 1 275 1
2 311 11 194 2
8 90 8 136 1
11 145 11 210 1
5 43 5 182 2
7 37 7 210 1
1 378 16 55 2
9 207 9 232 5
13 82 13 83 8
1 363 7 57 2
11 222 18 113 1
4 67 4 93 2
8 141 15 11 1
10 230 10 249 1
8 83 15 184 1
4 123 4 209 1
1 140 1 180 1
6 211 6 272 3
5 176 5 303 1
10 226 10 230 2
2 233 2 235 1
12 141 13 109 2
1 259 11 223 1
19 97 19 104 1
7 298 16 31 1
1 309 1 358 1
12 157 12 167 1
5 37 5 40 1
1 143 1 297 1
X 44 X 124 1
19 34 19 66 1
4 97 14 177 1
14 171 14 174 1
11 116 11 216 2
2 104 2 147 2
16 24 16 157 1
4 196 4 209 1
3 240 14 62 1
6 98 19 83 1
2 22 2 23 1
X 81 X 87 1
3 191 6 274 1
8 87 19 22 1
14 118 14 226 2
10 54 10 55 2
14 145 14 157 2
11 63 11 92 3
18 9 18 92 1
8 105 8 164 1
9 153 9 190 3
16 176 16 177 3
7 132 7 160 1
7 130 7 223 2
7 259 7 271 1
1 104 14 220 1
19 65 19 85 2
1 79 1 126 1
5 252 5 256 3
17 64 17 70 3
1 26 1 35 2
5 42 5 195 2
16 122 16 193 3
19 96 19 105 1
4 191 18 7 1
6 278 7 240 2
4 258 4 265 2
5 107 5 205 1
9 174 9 202 1
1 300 1 385 2
5 85 5 158 1
2 10 2 13 2
4 19 10 157 2
19 86 19 120 2
18 19 18 116 1
7 257 7 274 5
1 184 1 315 1
9 43 9 120 1
2 138 8 190 2
4 199 X 184 2
5 34 10 91 2
12 73 12 214 4
10 189 10 208 1
10 173 10 206 1
2 195 5 257 1
11 150 11 194 5
12 198 12 240 1
18 13 18 149 2
3 215 14 153 1
6 61 6 76 2
10 118 16 153 1
1 246 1 247 2
12 7 15 116 1
13 141 13 146 1
6 72 6 86 4
10 126 10 156 3
2 298 11 163 1
17 144 17 177 2
6 181 6 184 1
7 27 7 223 1
13 39 16 54 4
2 119 6 57 1
1 31 14 243 1
2 130 2 131 4
2 44 2 79 1
3 51 3 191 1
4 246 X 201 1
3 10 3 214 2
15 56 15 150 2
6 183 6 227 4
8 200 8 263 1
11 219 18 127 4
7 25 7 170 1
13 25 16 37 2
2 83 2 93 4
3 245 3 310 1
6 60 6 68 1
19 87 19 108 1
13 48 19 97 1
7 219 7 223 1
9 49 9 101 2
11 149 11 194 2
9 87 9 133 3
6 208 17 50 2
4 97 7 283 2
12 55 12 103 2
4 60 5 297 1
11 114 11 186 1
3 186 3 220 2
3 316 3 317 3
1 239 1 310 1
13 121 13 207 2
9 109 9 111 3
4 195 4 198 1
4 195 X 183 1
8 152 8 223 2
5 202 9 39 1
19 88 19 110 2
8 144 15 135 1
6 141 6 249 1
14 245 15 153 1
6 117 6 204 3
3 275 10 68 1
2 54 15 118 2
12 69 12 100 1
4 184 4 253 2
9 242 9 245 1
3 234 3 256 2
15 135 15 172 1
2 129 2 131 1
10 55 10 219 1
9 191 9 214 1
8 126 8 185 3
1 91 15 201 1
1 191 1 246 2
6 206 6 211 1
11 8 11 10 3
5 13 5 147 2
11 114 11 117 1
8 178 15 152 1
10 160 10 200 1
1 386 13 218 4
5 108 6 240 1
16 33 16 129 2
6 214 6 265 1
11 15 11 161 1
17 44 17 111 4
12 109 19 99 1
5 24 5 26 5
10 38 19 10 1
4 37 4 190 1
5 276 12 7 3
4 188 4 201 3
3 59 14 114 2
2 244 2 357 3
6 6 6 8 2
2 51 15 151 1
13 220 13 230 1
1 57 18 54 4
13 183 18 170 1
1 145 14 243 2
19 99 19 105 1
8 140 8 233 1
6 180 19 72 1
9 13 18 42 1
3 295 3 299 2
17 74 17 103 1
12 114 12 158 1
1 324 1 351 1
6 228 6 285 1
14 34 14 35 6
11 6 14 122 1
9 19 9 172 1
9 54 9 191 1
2 80 2 140 3
2 60 2 92 2
5 179 9 35 2
1 82 1 112 1
5 97 5 126 2
10 193 10 209 1
16 115 16 135 5
9 59 9 70 1
12 220 16 145 2
5 247 10 18 1
X 195 X 200 1
16 15 16 139 3
5 235 5 245 1
1 203 1 284 2
1 139 1 144 1
11 193 17 58 1
16 10 16 191 1
6 139 6 164 3
2 358 11 122 2
1 200 14 32 1
4 306 X 17 1
5 218 5 264 2
11 56 11 60 1
13 93 16 18 1
8 154 14 17 2
7 107 7 146 1
15 22 15 187 1
13 113 13 122 1
4 185 4 228 3
8 239 9 206 2
1 388 12 226 1
15 45 15 48 1
4 125 5 252 2
16 82 16 149 2
8 167 8 173 1
8 171 8 184 3
14 25 14 29 1
1 209 1 216 1
2 92 5 263 1
2 9 6 109 1
3 119 3 181 1
6 117 6 224 2
3 288 17 116 1
1 74 16 55 1
13 55 19 98 1
X 123 X 125 1
6 273 6 291 2
2 52 2 139 1
3 180 3 190 1
X 178 X 287 1
6 297 7 251 4
9 214 11 238 2
1 80 7 269 3
11 128 18 155 1
7 23 7 170 2
1 135 1 294 1
10 35 16 72 1
2 62 8 176 1
13 48 13 95 1
9 16 12 157 1
15 176 15 184 2
2 75 2 78 1
8 185 12 63 1
13 78 13 186 1
19 36 19 61 2
17 104 17 155 3
3 235 3 305 2
5 113 5 138 3
10 116 X 76 1
3 82 3 125 1
2 117 2 308 1
6 248 6 249 1
14 154 14 156 2
12 219 16 145 4
14 48 14 72 2
12 101 12 218 1
5 161 5 164 1
6 152 6 266 1
9 18 9 57 1
4 47 4 58 1
1 257 1 291 2
13 129 13 166 2
7 128 7 134 1
5 84 5 171 1
1 68 1 176 3
9 231 17 50 1
16 87 16 149 1
9 141 9 221 5
1 214 14 141 2
8 64 8 100 1
2 8 2 12 2
2 230 2 318 3
3 301 3 302 1
4 145 4 148 2
8 126 8 211 2
12 126 15 91 1
13 214 13 237 1
10 253 10 255 9
15 84 15 137 1
14 46 14 142 2
8 20 17 99 1
2 74 2 79 1
2 244 2 312 1
8 51 8 92 1
3 273 3 279 2
5 280 5 304 1
9 100 9 123 1
14 127 14 141 2
12 62 12 225 1
11 17 11 46 1
16 93 16 136 1
3 44 3 250 1
17 74 17 75 6
7 192 7 197 1
6 72 6 144 1
13 20 19 43 2
1 290 1 292 4
8 90 8 106 1
4 125 4 138 1
10 99 10 177 1
4 74 4 107 1
18 121 18 122 2
3 244 3 265 1
2 242 X 15 2
1 270 2 336 1
3 173 3 190 1
5 44 5 184 1
6 276 12 54 4
13 216 13 218 1
11 134 11 137 1
14 68 14 217 1
1 273 11 223 2
8 96 8 98 1
4 37 4 41 1
8 102 8 182 1
4 308 X 295 2
X 240 X 240 2
1 280 1 335 1
10 26 10 36 2
7 70 9 70 1
10 165 10 192 1
3 12 3 149 2
6 110 6 178 6
9 70 14 23 2
2 272 2 313 3
X 193 X 194 1
2 89 2 98 1
2 62 2 169 1
16 71 16 77 1
17 108 17 188 1
4 93 4 118 1
11 100 11 212 2
3 165 3 259 6
12 6 12 88 3
7 219 7 225 4
15 90 15 180 1
11 184 11 185 4
5 229 5 241 2
2 230 2 234 1
2 42 2 47 1
13 40 16 43 4
4 37 11 6 1
7 151 11 6 1
5 45 5 106 3
4 44 4 47 2
4 58 5 257 2
19 47 19 117 2
6 197 13 102 1
2 153 2 155 3
5 207 5 294 2
3 171 3 258 2
1 51 1 66 1
17 114 17 171 1
4 136 4 148 1
6 90 6 93 1
3 197 3 246 1
3 108 3 110 1
12 29 12 110 3
4 266 7 304 1
3 109 3 161 2
X 274 X 314 1
1 67 16 21 2
16 108 16 109 4
7 107 7 165 1
10 142 10 219 1
1 180 1 324 2
1 340 1 371 1
1 16 1 18 2
15 47 15 55 1
4 293 10 161 1
8 77 8 80 4
4 298 11 241 1
10 195 X 265 1
7 97 7 113 1
6 34 6 36 1
5 57 5 88 1
7 275 7 281 1
2 52 2 98 2
1 201 14 125 3
1 313 14 240 7
4 79 4 81 1
2 94 2 128 1
12 33 13 105 1
8 228 8 243 1
2 25 6 115 1
13 149 13 150 2
2 195 5 64 1
10 181 10 183 1
1 156 14 236 1
10 115 19 83 3
13 160 13 161 2
5 145 5 273 1
15 31 15 34 2
1 54 19 20 2
4 210 4 278 1
3 28 3 155 3
19 12 19 20 4
X 306 X 331 2
3 80 3 174 2
6 46 6 236 3
1 240 1 243 1
7 244 7 282 3
13 96 13 120 1
5 164 5 214 4
8 174 9 74 2
6 173 14 105 2
8 212 15 151 2
1 320 1 323 2
11 63 11 75 3
11 47 11 99 2
2 274 2 276 2
6 109 6 199 2
12 111 12 120 1
17 25 17 98 1
1 250 5 32 1
16 8 16 17 1
4 269 4 279 1
5 23 5 138 2
5 91 9 11 1
5 29 5 109 1
5 274 5 276 1
3 14 3 93 1
19 60 19 99 3
7 75 7 212 1
3 16 11 223 4
19 86 19 89 3
16 124 16 194 2
15 6 15 51 5
18 42 18 138 1
9 73 9 79 1
1 360 16 67 1
11 146 11 180 1
14 59 14 199 1
3 175 7 51 1
9 40 9 200 2
3 199 3 260 1
2 13 8 228 1
12 30 12 104 3
14 75 14 78 1
7 172 7 219 1
2 208 11 66 3
18 95 18 165 3
7 243 13 183 4
17 119 17 120 3
2 64 7 47 1
2 252 11 114 1
X 111 X 122 3
12 68 12 72 1
13 50 13 52 1
15 67 15 77 4
9 63 9 64 2
6 200 6 245 2
11 178 11 180 3
11 42 11 94 3
18 30 18 126 1
5 25 5 69 5
10 21 10 186 1
2 63 2 168 1
18 95 18 107 1
18 80 18 83 3
6 243 6 254 1
1 72 1 243 1
13 70 13 73 6
6 252 6 266 1
18 6 18 23 1
6 203 6 208 3
7 130 18 112 2
16 105 16 112 3
10 241 17 167 2
9 183 9 187 2
8 56 8 73 2
10 179 10 225 3
8 70 8 78 1
11 6 17 151 1
5 259 5 269 2
15 123 15 125 3
7 75 7 218 1
16 82 16 89 2
5 295 11 49 3
9 99 9 176 2
3 52 3 62 2
13 116 13 189 2
11 102 11 130 2
X 10 X 46 1
2 108 2 151 3
19 84 19 93 6
1 135 1 206 1
11 16 11 23 2
4 66 4 83 1
8 139 19 49 1
11 117 11 212 1
11 9 14 130 1
11 48 11 80 1
3 184 3 202 3
17 77 17 127 2
1 30 1 41 1
9 241 14 199 2
13 210 13 228 1
4 106 7 106 3
2 186 2 242 1
2 313 X 41 3
11 57 11 65 5
2 135 5 63 1
11 64 11 88 1
8 181 12 6 1
2 57 8 252 1
10 12 10 244 2
1 135 14 135 1
5 159 5 180 1
10 51 10 127 2
8 6 9 130 2
13 115 16 147 1
16 54 16 64 1
12 91 12 226 2
5 36 5 39 3
12 34 12 90 3
13 38 13 101 2
7 103 19 6 1
16 80 16 169 1
3 136 14 136 2
16 138 16 170 6
3 273 10 68 1
11 6 11 7 2
9 115 17 54 1
5 27 5 80 1
X 156 X 162 2
X 68 X 322 2
17 7 17 10 3
2 68 2 79 1
13 11 13 139 2
2 176 2 229 1
X 213 X 331 2
3 306 17 161 2
14 92 14 162 1
19 100 19 103 3
1 90 1 91 3
1 16 1 25 5
14 74 14 151 1
2 25 10 81 3
4 52 4 151 4
4 250 4 281 2
16 36 16 75 2
12 153 12 171 1
1 338 1 392 2
3 163 3 283 3
10 166 X 239 3
16 106 16 115 1
9 31 9 104 1
14 37 15 142 3
13 147 13 152 1
15 69 15 77 2
1 353 1 376 1
4 55 4 61 1
14 230 14 242 6
17 140 17 155 1
5 92 5 94 2
2 229 2 231 2
2 20 6 59 1
1 195 1 206 2
5 274 10 60 1
3 104 3 129 2
X 136 X 180 1
5 239 9 134 2
3 20 3 81 1
3 257 3 259 1
13 70 13 86 2
X 273 X 300 1
8 51 8 258 2
3 291 3 293 1
17 68 17 145 1
10 222 X 259 1
10 36 10 233 1
6 7 6 18 3
14 116 15 163 2
2 9 6 84 2
X 161 X 283 3
12 22 15 39 1
15 143 15 171 3
2 46 2 115 2
9 119 13 137 2
2 105 2 262 4
3 302 3 309 1
17 10 17 66 3
13 28 13 192 1
1 82 1 100 2
11 125 11 159 3
1 339 7 47 1
2 60 8 168 1
5 239 9 133 2
15 191 15 193 4
15 80 15 132 2
6 254 6 255 4
13 37 16 72 2
15 26 15 105 1
10 164 10 190 2
12 174 12 182 2
2 26 2 30 1
1 178 1 378 5
6 288 7 304 3
12 17 12 232 1
17 179 17 190 2
1 350 1 351 5
2 300 2 321 2
3 221 3 306 1
14 116 14 131 1
3 94 3 132 1
3 254 3 258 1
1 226 1 302 1
1 90 1 257 1
11 99 11 212 4
10 60 10 164 3
6 234 6 254 2
13 167 13 187 1
8 64 8 260 1
5 200 5 297 3
3 304 3 305 1
7 179 7 233 2
14 22 14 138 2
2 209 2 359 3
16 65 16 155 2
3 102 3 140 2
4 249 4 251 3
2 266 2 275 2
6 205 6 211 5
2 180 2 232 2
7 120 7 121 4
17 190 17 190 8
2 43 2 77 1
2 171 2 234 3
15 201 19 114 2
19 30 19 35 1
8 220 14 23 1
13 150 13 238 1
14 105 15 152 2
13 226 13 229 2
5 40 19 8 1
3 83 3 129 1
6 104 6 106 3
10 242 10 251 1
4 106 4 113 1
3 169 3 212 2
11 116 11 198 2
X 201 X 299 1
4 269 4 280 1
16 104 16 140 2
8 185 12 62 1
11 198 11 212 2
17 52 17 53 6
17 142 19 21 1
12 165 17 186 1
8 55 8 175 3
1 277 1 365 2
2 335 2 336 2
6 73 6 84 1
15 204 15 205 7
8 218 10 181 1
14 194 14 196 5
4 154 4 165 1
1 336 1 391 3
2 254 5 217 1
3 255 3 272 1
1 372 1 374 4
3 209 3 262 1
7 265 14 130 4
2 160 X 47 1
1 321 1 364 1
14 123 14 147 1
1 254 1 267 1
6 59 6 61 2
13 120 13 175 1
4 113 4 216 2
4 129 4 155 1
4 298 4 300 1
12 103 12 139 1
X 148 X 275 1
2 322 2 360 2
7 26 18 106 1
6 164 6 174 2
6 180 11 204 1
15 42 15 61 3
12 200 17 142 2
5 208 5 253 1
X 246 X 331 2
X 208 X 306 4
11 123 11 201 1
13 137 13 141 2
6 248 17 50 3
2 198 2 204 1
2 260 X 16 1
12 179 12 180 8
4 163 6 291 8
3 168 3 253 2
6 139 6 220 1
X 223 X 287 3
5 174 9 50 1
9 104 9 144 2
12 156 12 158 1
5 216 5 282 1
3 152 3 278 1
17 73 17 114 6
1 325 1 386 1
8 35 8 76 1
2 47 2 71 2
X 162 X 163 2
13 61 13 182 1
16 42 16 43 4
16 23 16 166 1
11 205 11 232 5
5 20 5 145 2
4 8 4 21 2
1 50 18 141 1
16 128 16 191 2
3 130 13 203 3
2 62 15 174 1
18 144 18 158 1
12 188 12 193 3
9 102 9 164 1
13 19 13 119 1
3 21 3 150 1
8 102 8 259 1
6 187 6 261 2
1 156 11 173 1
11 82 11 86 2
9 87 9 243 1
2 256 8 36 2
1 112 1 114 2
1 135 1 137 2
2 261 X 96 3
4 66 4 165 1
9 91 10 230 2
10 55 X 262 1
2 82 2 93 3
2 90 8 176 1
6 275 7 207 2
8 220 8 251 1
7 74 7 178 3
2 50 15 68 1
12 25 12 109 2
10 48 10 133 1
2 155 2 291 1
1 374 11 133 2
4 15 4 131 1
19 18 19 108 1
4 222 4 234 3
15 48 15 56 3
16 16 16 135 1
2 174 2 193 1
10 18 16 45 1
5 168 12 135 1
7 93 14 236 1
2 300 2 326 1
11 131 11 221 4
13 111 16 70 1
3 205 3 206 3
4 11 6 183 1
3 104 3 159 2
2 291 2 296 1
2 20 2 100 3
2 264 10 156 1
18 152 18 153 5
7 195 13 62 5
11 53 15 101 1
5 185 19 7 1
16 84 16 115 1
5 107 5 108 3
1 271 1 289 1
1 75 1 334 2
6 13 19 15 1
4 188 X 331 2
7 131 7 139 1
6 229 6 272 1
11 102 11 158 1
7 129 7 189 4
4 270 4 296 1
4 305 X 127 1
4 73 4 259 1
13 78 16 17 1
13 81 13 127 1
18 26 18 122 1
4 169 4 193 1
2 15 6 106 1
7 148 7 270 1
9 169 9 209 2
13 92 19 96 2
X 186 X 307 1
3 219 3 312 1
15 83 15 131 1
15 22 15 23 2
18 81 18 181 2
11 116 11 208 2
10 114 10 256 1
7 165 15 149 1
3 252 3 258 1
6 165 6 273 3
X 11 X 92 3
9 101 17 174 1
1 384 1 389 1
1 120 7 47 1
2 340 2 342 2
1 150 1 156 3
13 88 13 128 1
4 246 11 157 3
2 231 11 45 2
9 72 14 70 1
18 34 18 42 1
2 130 8 149 1
1 180 1 260 1
5 168 9 51 3
12 29 12 68 1
9 46 9 117 2
6 143 16 63 2
3 159 3 290 1
19 58 19 100 1
18 109 18 118 1
14 94 14 190 1
9 62 9 146 1
1 240 1 251 2
3 60 14 111 1
9 166 9 189 2
5 42 19 7 1
5 7 5 179 2
5 96 10 197 1
2 45 2 68 1
4 68 4 244 2
2 22 2 132 1
5 151 5 155 2
10 12 10 35 1
7 50 7 173 1
13 39 13 104 2
2 238 5 287 2
5 6 5 7 2
19 28 19 32 1
9 28 9 208 1
12 26 12 73 1
2 347 11 242 1
13 224 13 232 1
7 172 7 176 2
6 238 6 250 4
5 208 5 264 2
4 165 4 170 2
13 45 13 103 1
18 133 18 135 4
12 235 15 40 1
1 19 2 311 3
2 197 2 215 1
14 79 14 88 1
14 58 14 80 2
8 208 8 212 4
6 83 6 86 10
7 174 12 24 3
1 184 12 92 1
6 212 6 252 2
5 166 5 199 1
3 38 3 207 2
5 71 5 292 1
11 65 11 186 2
5 276 15 180 1
16 60 16 63 1
10 44 17 96 1
9 240 11 236 3
12 14 12 151 3
6 75 6 116 1
10 225 10 230 1
9 57 9 145 1
5 7 5 131 4
14 130 14 156 2
2 39 2 106 2
2 116 2 120 2
9 234 17 89 1
6 30 6 210 1
4 98 4 271 1
4 185 4 189 2
16 11 16 75 2
10 114 10 149 1
4 247 4 265 2
15 18 15 180 1
9 79 9 196 1
2 189 2 221 3
7 190 7 203 2
8 88 8 95 2
17 76 17 77 3
3 22 3 120 1
14 100 14 139 2
2 32 10 56 1
2 43 2 87 1
4 297 11 190 1
6 269 6 270 4
10 91 10 131 1
17 119 17 165 3
1 360 2 329 1
4 93 4 114 2
2 11 5 276 1
9 37 9 38 2
11 143 11 216 3
5 10 5 11 1
8 221 14 52 2
1 325 1 336 1
15 139 15 172 2
10 184 10 186 3
2 148 2 149 1
3 6 3 160 1
3 186 3 222 2
13 224 13 231 2
1 365 1 373 2
13 195 18 66 4
10 73 10 242 1
11 62 11 102 1
12 23 12 142 2
12 160 12 169 1
2 266 2 284 1
8 94 8 99 1
14 142 14 156 2
2 45 2 114 4
2 149 2 177 2
14 80 14 206 2
1 66 1 261 1
10 212 10 213 1
2 21 5 17 2
6 59 9 131 4
1 111 1 234 1
1 238 11 42 1
17 139 17 157 1
5 56 5 236 3
11 68 17 114 1
14 180 14 223 3
1 75 1 282 3
3 244 3 309 4
2 172 11 25 1
10 14 10 195 1
10 170 16 124 1
9 157 9 226 1
4 202 4 208 1
1 153 1 155 5
2 9 6 95 2
19 9 19 10 2
16 12 16 30 1
13 12 18 156 2
16 36 18 85 1
3 8 3 27 3
11 227 18 73 1
6 22 6 29 1
11 122 11 241 1
18 67 18 69 4
8 197 8 201 1
12 107 12 108 1
7 47 12 153 1
13 219 13 231 2
13 87 13 176 1
19 15 19 70 3
2 138 8 191 1
18 137 18 144 1
7 74 7 234 1
3 67 6 291 1
2 122 2 191 1
10 26 10 179 1
4 31 4 133 1
6 92 9 47 1
16 130 16 142 1
2 314 X 40 1
18 77 18 93 1
1 265 1 278 1
6 189 6 191 1
3 290 3 293 1
4 101 4 152 6
17 127 17 133 3
19 52 19 122 3
3 210 7 145 2
3 167 14 154 1
6 12 19 62 1
18 102 18 132 1
5 120 5 144 1
17 43 17 87 1
3 205 17 156 2
5 154 5 253 1
2 252 11 110 1
11 95 11 108 1
18 28 18 39 2
1 345 1 369 3
5 57 5 62 1
15 10 15 151 2
4 262 4 308 1
X 158 X 159 2
1 198 1 199 1
6 67 10 139 1
9 162 9 172 2
10 82 10 164 1
2 239 X 21 1
10 165 X 255 3
2 25 6 57 1
11 26 17 51 2
7 49 7 202 1
12 142 12 211 2
2 198 2 211 2
1 236 1 239 1
5 292 9 75 1
14 46 14 60 2
7 247 X 252 1
12 64 12 183 1
8 121 8 184 1
4 168 4 209 1
4 221 4 286 1
1 41 5 260 1
7 142 7 149 4
9 67 9 70 1
1 218 1 387 1
4 223 4 268 1
15 169 15 199 3
15 61 15 84 1
3 117 3 148 2
4 172 4 263 1
8 154 8 252 3
7 215 7 216 5
2 104 2 168 1
3 238 3 239 3
11 141 11 183 1
18 7 18 29 3
6 19 6 94 1
19 92 19 105 2
X 93 X 100 1
1 303 1 305 1
3 200 3 203 2
18 82 18 83 5
1 358 1 359 6
6 62 6 74 2
15 121 15 167 1
13 108 13 109 3
3 44 3 140 4
4 27 4 35 1
1 202 1 302 1
2 18 2 26 3
4 97 4 113 2
1 156 1 161 1
X 80 X 114 2
18 28 18 125 2
3 259 8 121 1
16 26 16 165 4
14 142 14 153 1
10 169 10 196 1
1 359 13 195 2
2 36 2 37 4
2 51 2 88 3
10 126 10 127 3
7 261 7 262 5
10 69 10 255 1
11 17 11 18 4
4 301 16 195 1
18 156 18 157 2
2 311 4 58 1
2 118 2 166 1
7 188 7 194 1
11 33 17 86 4
11 12 15 109 1
3 229 3 233 1
11 117 18 154 1
2 106 2 269 2
1 77 1 212 1
3 227 3 282 1
1 226 11 182 1
6 130 6 247 2
X 227 X 327 1
2 50 15 87 1
12 22 12 25 4
1 96 1 97 2
6 10 6 38 1
17 53 17 93 1
16 8 16 131 1
4 28 4 231 1
7 287 7 288 3
17 108 17 189 1
18 34 18 139 3
1 58 1 255 2
2 268 2 269 2
4 289 X 297 3
11 197 11 241 2
2 338 16 17 1
4 53 10 7 1
3 184 3 199 2
18 114 18 117 2
7 210 7 212 1
7 301 7 302 4
2 299 11 221 3
10 54 10 95 2
18 111 18 127 1
1 29 1 44 2
14 22 14 29 2
6 61 6 99 2
1 202 15 78 1
1 350 4 211 1
12 20 12 104 2
7 149 14 161 3
11 42 11 104 3
9 80 9 154 1
5 79 5 88 1
2 119 10 145 1
15 21 15 23 3
2 94 2 169 1
9 192 9 198 1
2 22 2 119 3
17 43 17 175 1
8 176 8 177 5
17 57 17 144 2
10 224 10 225 3
14 27 14 103 1
6 262 6 270 1
4 117 6 281 2
3 125 3 130 5
5 178 10 59 3
4 49 4 154 1
10 88 10 169 2
3 185 3 208 1
14 224 14 248 1
X 13 X 153 6
12 143 12 207 2
19 13 19 60 2
2 137 10 215 2
18 85 18 87 5
2 47 15 14 1
5 255 5 266 1
15 33 15 50 2
9 124 9 143 2
1 81 5 241 1
4 272 4 306 1
4 32 4 132 1
18 48 18 66 1
18 106 18 110 1
11 198 11 200 1
5 87 5 267 4
1 244 11 182 1
13 230 16 142 2
7 12 7 151 2
10 22 10 238 1
9 21 9 24 2
3 311 3 313 2
3 103 3 115 2
11 232 11 238 2
2 135 5 47 1
5 280 5 284 1
2 138 8 147 2
6 214 19 18 3
1 223 1 236 1
15 115 15 126 2
11 106 11 187 1
16 11 16 125 1
1 64 1 146 1
7 269 7 294 1
13 113 13 116 3
8 60 8 63 1
11 95 11 105 2
2 62 2 82 1
3 263 14 146 2
13 157 13 161 2
11 43 11 47 1
11 80 11 94 4
3 120 3 147 2
18 113 18 129 2
1 85 2 193 1
11 26 15 37 1
4 280 4 291 1
10 109 10 192 2
2 42 2 150 1
2 256 11 161 2
11 90 11 187 1
3 158 3 282 1
5 82 5 88 1
6 9 6 11 2
11 137 11 173 1
X 142 X 146 1
12 77 12 83 3
9 160 9 163 1
6 280 14 151 1
5 113 5 137 1
11 47 11 48 1
11 6 15 169 1
1 77 1 147 1
10 119 10 150 1
11 143 11 149 1
X 286 X 306 1
17 36 17 51 1
10 61 10 111 1
4 285 4 286 3
15 104 15 105 2
5 194 5 265 2
18 117 18 138 1
6 153 6 220 2
6 287 6 295 3
19 53 19 121 2
7 127 7 132 2
2 11 8 227 2
16 48 16 71 1
12 22 13 14 1
3 73 3 82 3
8 186 8 191 1
11 12 11 17 4
10 116 10 154 1
6 95 6 240 2
5 177 5 178 3
8 13 8 79 1
5 42 5 131 2
10 171 16 157 4
3 220 3 262 1
7 68 7 217 1
11 77 11 148 3
10 244 19 54 3
13 88 13 90 2
3 32 3 119 2
3 275 17 170 3
14 151 14 162 2
13 160 13 163 2
8 162 8 232 1
2 336 18 18 1
18 81 18 120 1
2 324 11 164 1
8 28 18 125 1
4 78 4 295 2
8 24 8 26 1
11 208 14 135 3
2 315 X 42 1
2 126 2 267 4
15 54 15 56 1
1 346 1 358 1
10 58 10 149 2
11 218 18 77 2
16 12 16 23 1
15 111 15 170 3
10 216 10 217 4
8 120 15 165 1
9 199 9 203 2
5 198 15 199 1
18 51 18 52 3
13 63 13 79 1
1 310 13 13 2
10 35 10 64 4
14 135 17 188 1
11 163 11 186 3
5 84 5 112 1
X 37 X 116 1
1 210 18 84 3
18 37 18 43 1
2 182 5 287 1
14 17 14 50 1
3 154 3 155 5
13 222 18 179 2
4 265 5 291 1
12 126 12 135 1
4 126 6 83 1
10 135 10 137 1
5 39 5 40 6
1 368 2 326 3
12 184 13 138 1
7 178 7 179 7
1 77 1 152 1
9 121 9 123 7
12 24 15 40 1
11 142 11 185 1
8 117 8 190 2
16 109 16 134 1
3 151 3 152 2
11 57 11 58 1
7 205 14 204 1
10 36 10 38 2
2 260 X 26 1
18 146 18 160 1
11 112 11 130 2
1 58 1 178 1
2 57 15 143 1
9 224 9 228 6
1 100 15 70 1
6 33 6 35 3
2 304 11 203 1
2 60 15 19 1
8 212 8 243 1
3 89 3 132 4
5 119 5 205 2
1 365 13 105 1
16 37 16 154 2
15 152 15 154 1
4 42 4 44 2
8 128 19 72 2
9 79 9 195 2
2 30 2 106 4
16 79 16 86 1
4 118 7 115 1
15 55 15 134 1
4 218 4 221 5
1 126 14 131 1
3 9 3 13 1
1 54 18 140 2
5 217 5 245 2
12 129 12 171 1
3 188 3 201 3
14 24 15 75 2
15 161 19 118 1
3 140 3 141 4
16 27 X 45 1
15 35 15 40 1
7 75 7 184 1
2 262 4 304 4
11 120 11 237 4
13 211 16 182 1
17 63 17 64 6
4 217 X 149 1
17 46 17 127 1
7 247 7 278 1
7 131 7 195 1
4 179 4 181 1
7 33 18 101 3
17 150 17 160 5
4 18 4 138 2
14 116 14 130 2
5 59 5 131 2
2 62 8 7 4
1 377 13 106 3
16 104 16 147 1
19 29 19 107 2
11 64 11 109 1
8 95 15 62 2
9 128 9 212 2
16 106 16 111 1
3 39 3 145 4
9 18 12 116 1
12 130 12 135 2
19 104 19 112 2
19 25 19 65 1
12 69 12 226 1
4 56 4 66 1
10 94 17 99 2
1 74 1 374 1
4 275 16 9 1
18 116 18 129 1
1 381 1 383 2
14 111 15 164 1
X 169 X 284 5
12 79 12 86 2
6 48 6 51 2
7 227 7 273 4
13 68 13 87 3
4 58 5 264 2
9 50 9 61 1
5 90 5 256 1
15 116 15 176 2
19 37 19 42 1
8 132 8 237 2
X 24 X 277 3
1 351 13 178 1
15 14 15 70 1
16 124 16 125 2
2 161 2 162 2
11 12 11 188 1
4 66 4 79 2
8 32 9 8 1
6 63 10 139 3
4 62 4 138 1
8 134 8 262 5
14 180 14 186 1
2 61 12 28 1
7 75 7 228 1
9 104 9 111 1
1 46 1 55 2
12 12 15 123 3
3 95 3 131 3
X 210 X 211 2
2 328 X 33 2
2 28 2 81 1
2 7 9 129 2
X 149 X 314 1
2 152 2 288 2
9 19 12 158 2
14 64 14 71 1
8 135 16 191 1
2 28 2 80 2
4 11 4 106 2
12 148 12 150 3
16 80 16 125 2
1 149 12 64 1
11 17 11 42 1
6 135 6 248 2
8 127 9 216 1
7 218 18 135 1
2 187 9 72 1
7 63 7 183 2
2 8 2 34 1
4 68 4 236 1
10 57 10 254 1
10 224 10 247 2
5 66 5 68 2
6 225 6 296 1
5 173 9 39 2
2 276 5 31 2
9 213 11 238 1
9 118 9 126 2
8 218 14 95 1
9 145 9 149 2
1 313 14 226 1
7 244 7 275 1
3 68 3 69 6
2 36 2 75 2
3 106 11 181 1
15 16 15 55 1
6 215 6 252 1
6 6 6 9 1
11 15 11 86 1
14 175 14 176 1
7 247 7 280 1
10 222 10 223 2
8 227 8 238 1
2 80 2 95 2
15 177 15 202 3
11 82 11 84 3
1 153 3 316 1
4 92 7 49 3
3 231 17 185 2
1 127 1 221 1
12 168 12 169 5
8 52 15 19 1
11 131 11 186 3
8 254 15 203 1
12 15 16 50 1
3 288 12 163 1
15 163 19 87 3
12 58 17 176 1
1 200 1 201 2
3 65 11 154 2
16 101 16 102 3
10 120 10 121 3
14 22 14 63 1
11 6 13 139 1
1 289 7 269 2
12 83 12 84 4
8 137 9 242 1
13 220 16 88 4
X 273 X 276 1
12 168 12 188 1
16 77 16 90 3
1 324 1 354 1
12 80 14 225 2
12 92 12 202 1
17 114 17 170 1
4 251 4 294 2
1 270 11 225 1
11 228 18 153 1
2 179 2 222 1
1 296 7 269 1
18 98 18 126 2
1 59 1 211 2
6 149 6 233 2
15 73 15 118 1
5 270 5 271 3
13 60 13 98 1
5 162 5 164 1
7 30 7 189 1
4 308 11 156 1
3 186 3 188 1
15 192 19 33 1
7 300 18 153 1
2 117 2 183 3
2 196 10 26 1
5 66 5 104 1
8 127 8 211 1
7 59 7 102 4
4 177 4 240 3
4 85 4 220 1
2 150 2 321 2
3 246 3 259 1
2 310 2 361 1
19 30 19 44 2
7 209 14 242 1
8 104 8 123 1
6 58 6 101 1
12 152 12 211 1
10 201 10 236 1
3 76 3 175 4
16 122 16 131 1
7 32 7 218 1
3 302 6 281 1
10 41 10 229 1
16 119 16 129 3
17 19 17 128 2
17 72 17 168 1
10 38 10 196 1
7 265 10 89 2
1 130 1 200 2
16 7 16 153 1
2 238 2 239 2
2 99 2 100 3
6 153 6 159 1
2 158 11 167 1
2 242 2 288 1
10 107 10 109 5
6 143 17 59 1
2 107 5 53 1
5 185 10 196 1
6 233 6 237 2
12 240 12 242 1
1 53 1 59 1
7 229 9 67 1
11 24 17 172 1
7 93 7 156 2
14 65 14 105 4
17 62 17 96 2
4 307 5 237 1
4 187 4 218 1
17 85 17 162 3
10 29 10 49 1
3 190 3 192 2
2 57 8 193 2
1 113 1 114 4
7 111 7 189 1
5 224 9 90 1
X 125 X 328 1
5 92 5 129 2
1 67 1 308 1
4 69 4 246 1
6 169 7 202 1
4 150 4 187 1
8 144 9 85 1
1 150 1 155 1
3 317 3 318 2
11 155 19 8 2
7 275 7 304 1
5 160 5 165 2
12 220 12 224 1
17 40 17 84 1
11 100 18 121 1
3 111 3 289 1
16 35 16 73 1
5 60 5 125 1
2 222 2 224 1
3 221 3 225 2
4 260 4 266 1
5 213 5 215 3
4 194 X 279 2
1 236 1 339 1
2 203 2 205 3
12 12 12 13 7
10 163 10 230 1
4 245 4 270 1
7 96 8 173 1
9 82 9 124 3
1 291 10 18 1
4 125 4 136 1
12 166 17 139 2
7 128 7 229 2
18 92 18 143 4
8 217 8 241 3
10 25 10 53 1
5 48 5 83 1
X 15 X 108 1
13 37 13 169 1
11 173 11 228 1
4 89 4 245 3
7 249 7 283 1
11 195 11 237 1
12 71 12 73 4
6 78 12 89 1
10 86 X 211 4
1 72 5 286 2
4 100 7 269 1
6 150 6 255 1
4 7 5 208 2
6 297 7 260 4
1 60 1 95 3
9 52 18 34 1
8 143 8 180 1
8 224 8 247 1
3 227 3 296 1
11 52 11 59 2
16 37 16 149 2
6 25 6 51 1
2 150 2 166 2
15 44 15 55 4
9 50 9 51 4
12 227 12 230 1
10 68 10 111 2
1 98 1 221 1
3 99 3 110 1
13 80 13 122 1
12 153 12 193 2
7 229 9 172 1
6 218 6 221 1
3 87 3 91 2
3 284 3 305 1
7 162 7 262 1
11 32 11 107 2
7 107 7 208 3
4 201 X 325 1
19 28 19 59 1
4 164 4 285 1
10 61 10 151 1
2 293 X 16 1
4 249 4 282 3
13 107 13 112 2
X 249 X 253 8
8 212 15 17 1
6 72 10 137 2
15 26 15 103 1
14 28 14 100 2
4 139 4 165 4
1 122 14 101 2
1 105 1 230 1
8 202 8 262 1
9 28 9 157 2
14 93 14 223 2
2 26 2 93 1
15 181 15 182 1
X 237 X 267 1
12 130 15 129 2
12 70 15 184 1
5 65 5 88 2
16 155 17 160 1
3 220 3 223 3
16 46 16 72 1
X 218 X 247 1
2 20 2 99 2
11 196 11 242 1
2 10 9 205 1
8 156 8 201 1
7 303 13 188 1
2 136 5 17 1
7 262 7 265 1
12 6 12 99 2
19 109 19 110 4
16 109 X 10 1
5 146 5 295 2
17 40 17 127 2
6 105 19 30 1
5 93 5 186 2
14 159 14 160 2
7 120 14 235 1
15 66 15 126 1
10 14 10 200 1
14 84 14 117 1
4 112 11 6 1
2 57 8 154 2
5 269 5 281 4
10 84 15 74 1
8 35 9 7 2
5 216 5 261 1
X 263 X 267 1
8 190 8 191 5
6 271 6 284 2
7 93 7 119 1
6 224 6 296 1
7 47 12 156 1
16 126 16 189 2
19 47 19 52 2
8 171 15 152 2
4 193 4 207 3
4 22 4 73 1
1 365 12 226 1
9 59 9 108 1
X 185 X 315 1
4 78 4 156 1
14 56 14 58 1
18 12 18 52 1
5 154 5 232 2
9 27 9 211 1
6 226 6 256 2
2 173 2 235 3
1 316 14 239 1
1 39 1 124 1
8 201 8 203 5
13 200 13 240 1
16 44 16 54 1
12 35 12 68 1
1 279 7 107 1
11 166 11 167 1
13 8 13 9 5
5 115 5 200 1
3 17 11 224 1
4 104 4 105 1
1 57 1 178 4
2 87 15 53 1
3 79 3 201 1
6 98 6 100 2
1 27 1 150 2
14 22 14 37 1
12 26 12 68 2
12 104 12 116 1
12 151 13 111 3
8 176 8 257 3
5 260 5 302 2
9 115 9 150 2
2 228 2 283 2
9 202 9 246 1
2 181 2 226 3
14 37 15 146 4
5 129 5 135 3
4 160 4 187 3
7 152 7 294 1
5 302 7 76 1
2 119 2 208 1
5 46 5 184 2
15 21 15 136 1
5 41 5 53 1
2 38 2 50 1
2 26 2 139 1
6 275 7 230 2
6 219 17 66 2
8 143 9 205 1
4 113 6 182 3
3 87 3 108 1
7 209 14 241 1
8 200 8 201 6
1 45 14 25 1
1 221 1 237 1
1 254 1 365 1
8 27 17 28 1
14 50 14 150 1
10 156 10 219 4
4 6 4 35 1
2 273 2 331 1
3 37 3 39 1
9 60 9 66 1
12 119 12 194 2
2 114 5 70 2
1 19 1 25 2
8 135 8 139 3
4 32 4 36 2
12 80 12 106 1
4 239 X 318 4
11 9 15 162 1
1 249 11 209 2
12 172 16 76 3
1 320 1 392 2
3 18 3 80 1
16 56 16 64 1
6 53 6 116 1
2 196 5 223 2
6 63 6 65 4
2 8 2 56 2
12 18 12 114 2
10 110 10 147 1
8 7 12 35 1
1 76 7 107 1
1 336 1 337 1
3 224 3 226 2
15 31 15 109 1
16 74 16 191 2
7 215 7 229 2
3 246 3 247 2
14 92 14 189 2
4 39 4 133 1
10 30 10 53 1
6 111 6 267 1
7 107 7 162 1
4 298 11 12 3
15 170 15 199 6
17 42 17 162 1
1 50 18 86 1
6 107 6 108 9
16 166 16 169 6
8 64 15 61 4
9 28 9 190 1
14 149 14 166 3
4 306 X 318 3
15 129 15 132 1
10 46 10 126 2
8 160 8 162 1
X 91 X 194 1
10 10 10 112 1
14 36 14 221 2
8 212 8 227 1
4 34 4 139 1
10 184 10 217 1
16 19 16 59 3
10 238 10 240 2
6 68 6 74 2
4 104 4 214 2
14 170 14 176 3
17 82 17 83 6
1 229 1 243 4
13 170 13 186 1
17 31 17 97 1
12 174 12 175 1
4 22 4 262 1
12 121 12 211 2
9 86 9 212 1
1 361 7 172 1
18 95 18 126 2
19 66 19 108 1
1 156 5 186 1
17 182 17 184 2
3 277 3 284 1
3 17 11 227 3
1 317 14 238 2
18 34 18 105 4
8 116 8 144 1
17 36 17 38 4
9 56 9 192 1
9 238 9 244 1
15 47 15 80 2
17 24 17 52 2
14 83 14 227 1
2 58 2 261 2
3 196 3 222 2
17 7 17 44 2
6 181 11 204 1
10 144 10 229 2
16 62 17 93 1
13 187 13 190 3
4 147 5 86 2
17 6 17 93 1
12 77 12 78 1
2 186 2 219 2
5 232 9 134 3
10 43 10 128 1
9 120 9 176 1
6 32 6 33 1
7 113 7 242 1
1 271 7 60 1
8 248 8 251 4
6 77 16 59 1
2 213 2 224 2
9 73 9 145 2
19 109 19 112 2
12 70 12 152 1
12 93 12 218 2
8 155 15 21 2
18 65 18 133 1
12 67 14 234 1
9 64 9 141 2
10 17 X 266 1
1 154 1 168 2
11 200 11 201 3
2 250 2 258 1
14 53 14 60 1
1 183 1 243 1
19 77 19 85 2
13 209 13 226 3
5 89 16 171 1
2 177 11 118 1
11 215 17 172 1
11 6 17 159 1
14 178 14 180 3
6 176 6 186 1
7 123 7 124 4
2 313 X 36 2
7 97 19 116 2
10 12 10 37 1
8 100 8 170 2
14 94 14 101 3
5 225 15 157 1
12 81 12 172 1
9 60 9 61 2
1 268 11 195 1
1 224 1 226 5
1 51 1 65 1
5 60 5 114 2
8 228 9 161 1
12 221 12 224 3
14 28 14 113 2
3 284 3 303 1
10 121 10 149 2
1 63 1 82 1
6 254 6 284 1
1 178 1 242 1
16 75 16 131 1
7 144 7 151 2
13 67 13 129 1
9 32 12 204 1
11 180 11 181 2
3 194 7 151 1
19 14 19 93 1
1 56 1 80 1
3 263 17 175 2
6 277 7 260 3
2 130 10 36 1
18 62 18 110 1
16 17 16 114 1
1 12 1 16 1
16 16 16 112 1
3 18 3 23 3
7 114 7 233 1
4 50 4 163 1
13 48 13 96 2
5 81 5 82 11
18 94 18 109 1
8 149 19 11 2
2 201 11 107 1
12 125 14 240 1
X 169 X 171 1
2 153 2 303 7
4 234 7 34 2
2 120 19 12 1
6 36 6 116 4
7 239 18 154 4
18 51 18 55 2
1 270 2 329 3
1 346 16 98 2
10 235 17 168 1
4 111 7 37 1
4 255 4 261 1
12 203 12 209 2
10 85 X 278 1
17 162 17 167 1
9 139 9 140 8
6 78 6 127 2
16 132 16 142 1
3 252 3 298 2
1 293 1 297 1
19 28 19 111 3
15 133 15 135 5
8 201 8 215 1
3 209 3 222 1
X 264 X 265 4
X 137 X 148 1
11 178 11 182 1
2 121 2 136 1
13 213 13 214 2
2 253 15 102 1
12 215 16 180 1
2 70 2 71 4
11 14 11 25 3
12 143 12 196 3
4 178 X 296 3
1 38 1 138 2
9 167 9 170 1
2 36 2 77 1
4 129 17 109 1
7 26 13 178 3
14 183 14 247 1
6 16 6 167 1
11 72 11 77 3
13 105 13 167 1
3 232 3 266 3
6 30 6 88 1
2 96 15 22 7
5 171 5 173 2
1 159 1 168 1
6 245 19 80 2
9 43 9 95 1
3 191 3 202 4
15 103 17 52 1
7 133 7 138 1
9 44 9 113 2
1 190 14 245 2
2 135 10 22 3
2 142 2 146 1
14 59 14 64 1
17 107 17 152 2
5 67 5 275 3
18 105 18 166 1
16 135 16 175 3
1 57 18 71 1
6 104 15 168 1
2 120 2 136 4
14 120 14 163 1
1 56 1 79 1
16 52 16 54 10
1 240 1 248 2
2 17 2 129 1
1 248 1 261 2
2 150 2 184 2
1 259 14 241 1
6 117 6 118 1
10 61 10 114 5
4 59 4 149 3
5 56 5 76 1
4 239 4 278 1
10 151 10 229 4
12 115 12 194 2
15 39 15 48 1
5 113 5 115 3
16 23 16 67 2
X 233 X 322 2
6 54 6 239 1
8 160 8 196 5
1 142 1 143 5
3 308 17 166 3
9 74 9 116 1
18 107 18 158 1
7 215 7 219 1
2 207 2 277 1
13 78 13 79 4
1 184 12 105 3
5 275 5 278 2
11 41 11 91 1
13 114 13 121 2
4 216 4 254 4
3 204 10 71 1
17 158 17 184 3
15 59 15 148 1
2 148 2 150 2
8 52 8 172 2
1 205 1 290 1
16 62 17 94 1
8 54 12 27 1
7 24 7 160 1
6 121 6 123 2
9 139 9 141 1
16 14 16 113 2
17 108 17 110 3
2 20 2 21 1
10 194 10 211 1
17 152 17 157 2
4 91 4 263 2
8 182 8 260 3
9 73 9 118 1
4 309 X 203 1
1 43 18 9 2
6 88 6 93 1
5 84 5 87 1
8 146 19 10 1
6 165 6 231 1
9 242 14 65 2
7 72 7 215 1
8 190 8 195 1
2 237 X 205 2
1 191 1 306 2
1 71 16 48 1
6 94 6 95 3
13 42 16 18 1
8 161 8 164 2
7 161 7 201 1
6 163 6 274 1
4 150 4 193 2
5 111 5 126 1
3 109 3 118 1
14 105 15 162 1
2 100 2 134 1
4 253 X 296 1
7 264 10 152 1
2 269 2 273 2
7 63 7 176 2
1 125 14 39 1
4 137 4 150 2
4 94 4 105 1
7 172 7 304 2
3 61 6 291 1
10 28 10 242 1
5 89 5 115 5
4 12 5 253 2
9 229 9 230 1
3 208 12 38 1
5 229 10 61 1
7 37 7 207 2
7 213 13 77 2
14 134 14 135 4
11 23 11 217 2
2 92 2 99 1
5 243 5 250 1
6 164 6 165 3
2 115 10 58 1
15 69 15 89 2
14 51 14 199 3
1 17 1 27 1
1 118 2 311 3
1 23 1 29 1
8 9 8 13 1
15 80 15 89 1
7 71 13 229 1
3 177 13 19 2
2 170 2 225 7
3 76 14 199 1
9 98 9 136 2
7 50 13 79 1
4 87 7 303 1
16 88 16 171 1
9 100 9 235 1
9 28 9 31 1
1 138 1 140 1
13 141 13 156 2
9 31 9 35 2
1 326 1 372 1
7 247 7 279 1
5 229 5 274 1
17 44 17 166 2
1 315 X 156 1
16 87 16 91 1
1 60 1 65 2
1 184 1 306 2
6 238 17 50 2
18 26 18 30 3
7 129 7 235 2
6 113 6 115 4
1 91 1 129 1
17 156 17 160 1
2 106 2 125 3
4 298 11 227 3
18 92 18 161 1
8 94 15 20 1
4 9 10 156 3
2 146 4 297 1
5 272 5 275 1
8 180 8 198 1
8 6 8 169 1
18 150 18 171 1
3 13 15 45 1
4 260 11 153 1
1 20 18 17 1
15 88 15 134 1
1 308 14 238 1
3 10 3 153 1
1 50 1 210 3
4 87 4 239 1
10 194 10 195 6
7 251 7 261 1
15 160 15 164 2
4 17 4 171 1
10 62 10 245 3
4 52 4 156 1
6 76 19 11 1
3 110 3 112 6
1 45 1 48 1
1 258 13 13 1
18 57 18 164 1
7 227 9 68 2
5 77 5 234 4
3 168 3 180 2
1 153 1 164 1
16 17 16 18 2
2 268 2 358 1
14 65 14 209 2
1 281 1 344 1
X 34 X 118 3
15 28 15 95 1
6 231 6 255 1
3 215 3 301 2
4 247 X 23 1
3 42 3 84 3
12 27 15 40 2
7 33 7 214 1
15 7 15 13 3
18 78 18 79 7
1 44 1 45 2
8 144 12 9 2
4 75 4 175 3
1 249 1 372 1
1 315 1 316 3
6 204 17 21 1
7 223 7 231 3
10 8 10 198 1
1 28 1 31 1
13 183 18 166 3
9 81 9 209 1
7 132 7 289 1
14 44 14 98 3
4 310 10 101 1
1 54 18 35 1
4 296 4 305 3
2 140 10 81 1
10 152 10 154 2
10 13 10 28 3
3 104 3 161 1
3 220 3 257 1
4 279 4 308 1
8 170 8 178 3
11 191 11 209 1
10 244 19 119 2
1 54 1 64 1
2 13 2 136 2
3 60 11 203 2
15 30 15 50 2
8 151 8 190 1
2 200 5 64 2
5 6 5 130 1
7 47 X 23 2
4 58 5 64 1
1 32 5 260 1
6 232 6 235 3
1 329 16 86 1
11 137 11 228 3
4 260 11 156 1
2 297 11 115 3
2 168 2 265 1
9 54 9 182 3
10 190 16 39 1
4 38 4 144 1
4 9 5 207 2
7 141 7 278 2
10 25 10 199 1
8 25 19 32 1
X 16 X 20 1
2 45 2 74 1
1 118 4 296 1
4 217 4 255 1
14 90 14 192 1
13 84 13 95 5
4 60 4 94 3
5 85 5 267 2
10 85 X 294 3
8 22 8 69 1
14 57 14 68 2
5 98 5 104 1
9 167 9 193 1
3 15 3 191 1
3 67 11 203 1
3 208 3 213 3
14 25 14 30 1
9 88 15 202 2
19 92 19 114 2
3 158 3 278 1
12 32 12 108 2
8 236 18 37 1
6 187 6 284 2
3 56 17 42 1
10 120 12 161 1
6 92 6 123 2
3 228 3 296 4
4 235 6 184 1
1 138 1 298 2
3 14 3 133 1
2 12 5 24 1
6 125 6 129 3
4 229 4 278 1
2 256 11 128 1
5 194 5 210 1
4 119 7 303 1
14 75 14 81 2
4 295 11 195 1
2 26 2 152 1
16 77 16 89 1
12 23 12 33 3
19 100 19 105 1
12 234 16 98 2
4 178 4 305 2
7 275 7 280 2
X 67 X 177 2
5 154 16 180 1
5 46 5 130 1
6 192 6 271 1
1 303 14 126 1
8 37 8 69 1
1 103 1 200 1
3 245 12 163 1
1 167 2 218 1
2 104 2 164 3
7 134 7 232 1
11 126 18 153 2
4 40 4 45 1
2 136 5 42 2
11 103 11 159 1
8 112 8 183 1
6 60 6 96 1
9 101 17 8 1
1 286 1 341 2
4 21 4 75 2
9 212 9 213 4
1 184 1 322 1
3 185 3 299 1
12 52 12 53 3
1 270 2 332 1
18 72 18 132 2
13 202 13 231 1
8 142 8 197 2
3 182 3 192 2
2 48 16 165 1
13 117 13 119 3
4 52 4 245 1
3 206 3 263 1
7 57 7 103 2
7 71 16 131 1
6 98 19 52 1
5 103 5 163 1
8 10 8 17 1
8 27 8 70 1
9 129 9 182 1
6 102 18 157 1
X 189 X 315 2
12 175 16 84 1
1 333 16 166 3
2 117 2 321 1
9 53 9 248 2
3 97 3 137 2
2 346 4 301 1
14 105 14 138 1
1 240 1 281 2
11 105 11 199 2
8 188 19 59 1
4 214 4 237 1
8 29 9 39 1
4 97 4 99 1
6 41 15 47 1
11 147 11 163 2
3 192 3 195 5
9 102 9 234 5
1 147 14 237 2
9 163 18 154 2
6 62 6 101 1
10 125 10 254 1
12 154 12 193 1
6 130 6 135 1
9 124 15 205 4
12 28 15 42 1
4 38 4 68 2
16 11 16 152 2
16 144 16 146 7
13 35 13 36 5
1 83 1 141 2
8 74 8 82 2
4 210 4 239 1
X 87 X 89 1
8 62 8 79 3
7 163 10 78 1
16 150 16 151 3
16 11 X 80 1
14 144 14 156 2
2 224 11 40 1
13 93 13 95 2
7 205 7 210 2
4 51 4 150 1
9 13 12 196 1
3 30 18 152 1
4 73 4 241 1
1 148 1 149 4
11 202 11 236 2
3 107 3 111 2
3 243 14 149 1
8 218 14 100 1
15 171 15 174 2
1 372 1 373 5
1 221 1 278 1
2 269 2 272 1
7 142 7 292 2
7 156 14 234 4
5 69 5 71 1
12 85 12 215 2
11 24 17 50 1
13 137 18 7 4
X 200 X 305 1
14 24 19 65 1
2 360 11 12 1
6 199 6 204 1
12 74 12 196 1
5 119 5 142 1
7 35 7 95 1
16 93 16 175 1
3 46 3 154 2
3 217 3 240 3
17 179 17 181 1
13 44 13 45 1
1 365 12 6 1
5 220 18 122 1
17 43 17 121 2
13 73 13 86 2
12 99 12 101 1
3 171 3 196 1
3 266 3 276 2
9 101 9 115 2
5 162 5 263 1
2 200 5 297 2
6 44 6 87 1
5 218 5 256 3
6 69 6 70 2
5 128 5 173 3
3 279 10 67 1
X 18 X 319 1
2 243 2 273 4
2 287 2 313 1
7 27 11 6 1
7 101 13 84 4
16 99 16 103 1
4 50 4 233 1
14 179 14 209 2
7 269 7 302 2
5 236 5 240 3
17 106 17 148 6
9 50 9 157 2
19 65 19 109 1
1 232 1 245 1
7 73 7 225 3
16 153 X 79 1
6 284 12 125 1
10 18 10 213 1
15 66 15 135 2
4 66 4 264 2
1 338 1 340 1
1 212 18 46 1
12 159 17 64 1
5 116 5 138 1
X 186 X 191 1
6 154 6 215 1
5 303 11 220 1
4 93 4 116 3
2 306 6 67 1
11 136 11 240 1
14 34 15 6 1
4 302 X 121 2
2 52 2 68 1
2 181 5 243 2
16 89 16 142 1
9 169 9 191 1
13 114 13 192 1
18 142 18 145 1
3 215 17 172 1
3 112 3 118 2
1 351 13 196 1
3 233 5 261 1
8 145 10 234 2
3 115 3 159 2
3 246 3 254 4
9 198 17 9 3
4 61 17 76 1
9 107 12 164 1
7 158 7 200 4
5 10 5 126 1
2 255 5 217 2
2 262 5 68 3
6 147 6 151 3
1 283 7 260 2
1 161 14 108 1
14 73 14 92 4
1 366 X 12 1
5 6 5 69 1
14 46 14 217 1
6 277 7 231 1
16 37 16 170 1
1 360 16 192 1
3 187 3 259 1
10 37 16 45 3
17 123 17 133 2
7 114 7 117 3
5 250 10 24 1
1 286 1 338 1
4 78 5 287 1
9 70 9 72 2
3 30 3 99 3
5 114 5 201 3
6 51 6 113 3
6 226 11 154 1
4 125 4 193 2
5 47 9 82 1
3 203 7 47 1
16 95 16 99 1
8 131 8 200 1
2 304 2 306 1
11 32 17 74 1
19 26 19 61 1
4 272 4 281 4
1 140 1 261 1
2 123 5 132 1
6 157 6 185 1
3 143 3 145 3
4 91 5 299 3
3 20 3 93 1
1 72 14 242 1
6 222 6 298 2
14 188 14 222 1
9 234 9 237 1
17 73 17 103 2
3 279 10 241 1
1 116 15 200 3
2 230 11 119 1
7 73 7 222 1
X 215 X 217 5
X 36 X 39 1
14 189 14 213 1
7 54 7 61 2
17 63 19 51 2
2 183 2 188 1
1 366 2 168 1
2 61 8 53 3
1 376 1 391 2
5 238 9 135 1
2 138 10 251 1
2 72 5 20 1
10 9 10 194 4
2 30 2 152 2
5 10 5 118 2
2 205 2 361 2
2 288 11 116 1
2 308 11 193 1
2 172 2 191 1
2 74 10 80 1
19 30 19 69 1
1 75 1 270 1
10 73 17 105 1
9 132 9 181 2
14 176 14 209 1
2 8 6 106 3
1 34 1 41 3
17 63 19 11 1
3 306 3 309 1
5 241 9 130 1
4 226 4 227 1
8 214 8 221 1
11 212 17 94 2
7 63 19 87 1
2 246 2 249 2
6 102 9 144 3
1 181 1 193 1
2 233 2 234 2
9 54 9 186 2
1 112 14 249 1
6 198 13 76 3
1 353 1 367 1
10 121 10 134 1
8 186 8 231 1
2 262 2 291 4
13 139 13 196 1
1 138 14 135 2
8 96 12 54 2
9 94 9 182 2
8 161 9 91 1
15 156 15 165 1
14 61 14 83 1
5 151 X 91 1
17 32 17 45 1
14 17 14 42 5
2 154 2 268 3
10 93 10 257 1
4 302 X 36 2
8 54 15 166 1
13 89 13 94 1
1 107 1 194 2
1 31 5 154 1
4 94 4 124 3
2 343 11 241 1
4 110 4 280 1
10 194 10 246 1
9 156 9 204 1
15 76 15 111 2
4 16 4 197 2
7 208 7 211 2
2 207 2 246 2
3 224 3 225 4
10 106 10 164 1
2 312 2 340 3
6 173 6 174 3
5 198 5 269 1
9 74 9 113 2
1 72 4 278 1
6 31 6 36 1
4 214 4 272 1
8 174 9 121 2
14 237 15 156 1
16 67 16 116 1
4 69 4 72 2
7 266 14 126 5
6 23 6 51 1
2 142 5 288 1
8 217 14 245 3
4 235 4 236 3
17 77 17 182 1
3 184 12 64 4
17 76 17 78 2
5 41 5 101 1
X 38 X 79 2
X 274 X 295 2
1 234 1 238 3
5 71 5 81 1
17 85 17 107 1
2 296 2 299 1
1 9 5 209 1
5 175 5 300 1
15 48 17 150 1
6 187 6 231 1
2 255 5 100 2
8 19 8 24 1
4 206 6 294 2
1 63 1 146 1
12 146 12 207 1
17 157 17 158 2
5 102 5 250 4
1 27 14 103 2
4 266 4 294 1
12 195 12 216 1
18 99 18 158 1
8 28 8 30 1
6 284 6 285 3
1 162 6 277 2
4 281 6 297 1
13 39 13 173 2
1 89 1 181 1
12 139 12 173 1
6 131 6 134 1
10 10 17 50 2
10 167 10 191 2
9 162 9 168 1
18 29 18 98 2
9 30 9 184 2
16 141 16 167 1
16 141 16 163 1
3 44 3 46 1
10 194 10 244 1
4 119 7 297 2
1 65 1 179 1
9 195 18 155 2
1 148 1 175 1
18 161 18 164 1
8 107 8 160 2
5 167 5 172 1
17 59 17 61 1
9 147 9 156 1
11 236 18 72 1
19 118 19 119 1
X 161 X 171 1
X 13 X 105 1
7 280 7 298 1
6 84 9 203 1
13 89 16 19 2
9 161 9 195 4
8 180 8 257 1
5 231 10 167 2
4 178 4 214 2
5 70 5 214 2
3 47 3 278 4
6 184 6 296 1
1 38 12 64 2
3 32 3 110 1
15 13 15 93 2
4 57 10 8 3
18 166 18 172 1
16 78 16 149 1
4 18 4 170 1
4 136 4 154 1
3 89 3 90 3
15 87 15 148 2
5 42 5 60 1
13 48 13 94 1
13 173 13 177 2
17 161 17 178 1
9 74 9 75 2
1 269 11 240 1
1 330 2 69 2
X 232 X 327 1
1 59 1 60 1
14 100 14 170 1
3 9 3 155 1
13 47 13 97 3
2 248 7 14 1
2 32 2 39 1
3 65 3 205 1
4 273 6 183 4
2 94 2 109 1
11 123 11 176 1
7 115 7 190 3
3 246 3 272 1
9 21 11 239 2
1 187 1 208 1
12 203 12 204 2
19 17 19 110 1
8 192 8 193 2
11 136 11 224 3
16 13 16 77 2
13 165 13 175 1
11 128 11 221 1
2 119 2 187 2
8 39 8 60 1
9 28 9 29 3
19 38 19 42 3
8 53 8 55 1
13 121 13 122 2
8 102 8 109 1
8 254 8 255 2
3 222 14 236 2
X 82 X 87 1
13 145 19 26 3
9 81 12 160 1
6 41 19 111 2
10 224 17 165 1
18 86 18 90 5
16 73 16 122 2
1 297 1 387 1
8 219 14 22 1
X 179 X 321 1
9 121 9 125 3
2 20 6 58 2
7 150 10 115 1
6 144 17 51 1
14 169 14 214 1
14 34 14 218 1
8 118 9 86 1
6 236 6 242 2
4 217 4 306 1
2 16 6 93 1
18 115 18 132 1
14 186 14 188 1
5 93 5 133 2
3 37 3 50 2
5 169 5 273 2
13 223 13 232 1
6 12 6 93 5
5 173 5 197 1
1 19 14 145 1
9 30 9 174 5
17 117 17 147 1
19 15 19 119 1
18 161 18 162 2
16 180 X 117 2
2 294 15 74 1
12 188 12 190 1
4 88 4 263 2
17 13 17 136 3
9 13 9 15 1
6 109 6 224 1
5 211 5 266 1
3 79 3 80 7
6 61 10 254 1
5 257 5 299 2
6 120 6 208 1
7 97 7 107 2
16 90 16 112 1
5 234 5 264 2
6 139 6 205 2
2 331 2 337 6
6 177 6 186 1
6 38 6 184 2
1 188 3 242 1
6 64 6 104 1
2 202 2 218 2
12 122 12 208 1
5 71 5 75 1
7 126 7 243 2
6 157 6 158 3
8 50 15 65 3
15 48 17 158 1
4 68 4 186 1
13 37 13 194 1
1 200 1 384 1
X 274 X 293 1
1 249 2 276 2
1 249 2 275 3
16 13 16 105 3
12 135 12 206 2
19 87 19 93 3
3 21 3 23 3
10 120 14 170 1
9 138 9 243 2
9 161 11 122 1
16 9 16 37 3
10 143 10 180 1
6 61 8 176 1
1 230 1 246 1
14 66 14 105 1
1 129 11 10 1
10 95 11 6 1
16 141 16 146 1
1 375 12 92 1
8 250 8 260 3
14 100 14 245 2
14 142 14 164 3
16 133 16 136 1
2 217 11 187 1
3 143 10 151 1
12 199 12 211 2
12 126 12 129 1
17 68 17 98 2
13 77 13 100 1
2 258 11 131 2
16 32 16 164 2
4 99 6 182 1
3 45 3 140 1
X 294 X 295 1
3 308 3 313 4
X 29 X 40 1
4 250 6 296 1
7 195 7 198 1
10 73 17 102 1
13 6 13 115 1
13 27 13 110 1
11 99 18 124 2
18 52 18 55 2
12 91 12 240 1
2 125 2 128 1
13 176 13 181 3
1 25 2 331 4
11 45 18 130 2
13 138 13 146 1
1 357 7 169 1
4 129 4 131 2
7 37 10 8 1
11 177 X 20 2
4 180 X 216 1
7 70 19 45 2
6 200 6 231 1
7 22 7 126 1
3 56 3 60 1
11 6 15 16 2
1 37 1 149 4
2 265 X 97 2
6 64 6 96 2
14 102 14 108 1
10 43 10 231 1
5 62 15 103 2
3 119 3 160 1
5 144 5 186 2
13 236 16 137 1
7 240 7 243 2
17 9 17 25 2
6 229 18 160 1
18 66 X 112 1
16 27 X 120 2
10 168 X 261 1
6 40 6 287 2
3 170 3 171 2
7 168 17 82 1
2 112 2 128 2
2 103 5 223 1
11 6 17 92 3
4 238 X 19 1
1 188 14 178 1
4 249 4 267 4
2 147 2 166 1
X 250 X 251 3
14 91 14 192 2
11 77 11 183 1
11 117 18 71 2
14 110 15 165 1
9 22 9 24 2
3 125 3 144 1
4 147 4 197 1
3 38 3 143 1
9 92 9 115 1
6 297 6 298 4
4 187 4 207 1
11 109 11 122 1
X 146 X 300 1
1 241 1 269 2
12 142 12 199 1
6 30 6 42 2
4 307 17 88 1
8 163 8 180 4
8 213 14 43 1
9 91 9 206 1
1 49 18 130 2
1 222 11 111 2
2 241 X 19 1
2 330 2 338 3
18 139 18 141 1
4 253 4 289 1
11 39 11 62 1
3 77 14 60 1
18 97 18 165 2
1 344 7 263 1
16 119 16 120 2
15 111 15 123 3
4 77 4 149 2
16 30 16 85 1
5 57 5 59 3
13 123 13 134 2
3 256 3 318 1
8 6 8 145 4
5 12 5 17 2
9 144 19 90 2
1 110 1 223 2
14 191 14 247 1
2 119 5 109 1
12 57 12 135 1
15 86 15 144 1
8 196 8 229 1
6 155 6 223 1
2 59 19 11 2
11 44 11 87 2
11 180 11 186 3
3 290 12 163 1
2 16 5 169 1
4 305 5 245 1
1 276 7 146 2
2 26 10 70 2
16 27 16 185 1
3 26 3 91 3
7 131 7 222 1
11 23 11 86 1
4 63 4 270 1
9 167 9 214 2
7 239 7 290 1
19 25 19 47 1
16 20 16 181 1
5 230 18 41 1
2 36 8 98 1
1 43 1 151 1
8 212 8 213 2
13 42 13 70 1
1 368 7 171 1
5 215 5 232 1
16 185 16 196 1
2 16 5 84 1
14 232 14 235 1
13 52 13 57 3
6 60 6 106 1
7 21 7 219 1
6 272 6 274 2
12 135 12 186 2
2 30 2 169 1
6 31 6 33 2
6 195 7 6 1
2 162 2 322 1
5 25 15 106 1
5 282 X 41 2
6 61 19 25 1
18 153 18 154 5
9 149 9 181 1
2 158 5 64 4
1 365 11 229 1
9 130 9 137 1
12 222 19 113 1
19 54 19 121 3
13 138 13 145 1
2 279 2 289 1
1 291 7 269 3
X 82 X 83 2
1 71 1 260 2
2 144 5 258 2
6 33 6 188 1
12 158 12 167 1
16 40 16 152 9
16 122 16 124 3
14 65 14 210 2
14 36 14 138 3
8 202 9 207 5
6 235 19 57 1
16 84 16 99 4
6 75 10 139 1
3 207 3 213 3
7 235 7 298 1
4 87 7 251 2
3 113 3 147 6
1 39 1 48 1
10 16 10 182 2
2 76 2 91 1
12 199 12 209 2
2 182 4 53 1
11 100 13 58 1
6 156 6 158 2
3 45 3 46 5
8 55 8 84 2
11 73 11 141 2
10 107 15 154 3
7 106 7 254 2
2 57 2 59 3
3 221 3 307 1
8 159 9 94 1
4 217 6 290 1
4 277 16 63 2
13 29 16 42 1
1 331 1 347 2
6 73 6 98 1
9 145 17 95 2
8 223 10 235 1
2 268 5 109 1
8 179 15 19 2
8 157 8 158 1
2 168 2 297 1
9 35 9 161 1
12 15 15 37 1
6 68 10 137 1
12 96 12 216 1
1 47 1 243 1
7 140 7 191 1
16 149 16 164 1
19 38 19 44 4
13 9 13 16 2
5 61 15 76 1
3 100 3 139 3
6 233 9 182 1
6 74 6 109 1
5 187 5 229 1
2 144 10 243 1
4 220 4 251 1
5 98 5 110 1
14 182 14 222 1
10 150 10 228 1
1 258 1 376 1
1 223 1 227 2
17 157 17 188 1
3 197 3 203 1
2 21 5 16 1
11 109 11 142 1
10 64 10 227 1
2 262 11 230 1
11 212 17 173 7
4 76 4 260 1
1 81 1 142 1
4 260 4 284 1
8 133 8 228 2
1 237 1 314 2
4 50 4 54 2
17 41 17 100 1
13 229 16 91 1
9 6 12 118 1
6 62 10 175 1
2 227 2 235 7
1 250 1 393 2
8 240 10 212 1
5 274 10 58 1
10 70 10 79 2
5 48 5 63 1
3 126 14 195 1
10 40 17 186 1
5 159 5 198 1
4 16 4 17 2
4 195 4 203 1
8 95 15 152 1
13 75 13 81 2
11 40 11 109 2
10 123 15 162 2
8 168 15 21 1
15 85 15 147 1
19 48 19 50 3
3 147 3 150 1
15 79 15 82 2
1 316 12 90 1
4 186 10 102 1
3 310 3 315 1
16 10 16 66 1
2 156 17 95 1
2 36 2 39 1
15 185 17 67 2
4 127 4 207 1
4 95 4 279 4
4 66 5 298 1
9 8 12 201 2
9 218 9 246 1
16 32 16 132 3
2 69 10 86 1
18 33 18 141 1
8 182 8 184 1
3 20 3 136 1
3 203 3 214 1
2 232 2 292 1
1 302 1 381 1
X 18 X 186 3
16 36 16 87 2
10 247 10 248 1
10 67 10 229 1
12 78 12 88 1
3 24 11 134 2
17 150 17 159 1
14 64 14 210 2
14 19 14 113 1
12 106 12 108 2
18 25 18 72 4
14 48 14 64 1
14 158 14 238 3
9 209 9 213 2
4 111 5 135 1
2 147 2 181 1
8 251 8 255 2
X 91 X 155 1
1 45 1 66 1
15 89 15 179 2
X 219 X 327 1
1 8 1 87 1
6 76 9 51 1
7 134 7 198 1
7 68 7 177 1
18 109 18 158 1
12 42 12 213 4
4 164 4 165 1
14 152 14 157 2
15 44 17 158 4
3 47 3 105 1
6 227 6 228 2
4 303 X 12 1
8 18 8 25 3
14 100 14 101 1
5 260 5 266 2
6 35 11 197 2
11 132 11 219 2
4 214 X 66 1
5 223 9 149 1
4 79 4 165 3
8 89 8 98 1
8 52 15 62 1
9 58 9 116 1
1 299 15 154 1
6 159 6 257 2
2 209 11 160 2
6 32 6 94 1
7 40 7 116 2
7 68 7 182 2
7 115 X 122 1
1 285 1 287 2
6 201 19 91 1
16 67 X 79 1
5 97 5 183 2
8 99 15 38 1
3 235 3 255 1
8 195 8 242 3
8 208 8 247 1
18 68 18 130 2
5 48 5 53 1
8 142 8 144 4
1 24 14 159 4
6 166 6 195 2
12 111 12 170 1
16 25 16 185 2
1 103 1 117 3
17 35 17 121 1
16 189 16 191 1
6 127 6 128 3
14 108 14 110 3
9 44 9 70 3
9 133 10 124 1
8 103 8 127 2
16 51 16 52 1
17 59 17 70 1
11 106 11 188 2
5 246 15 157 1
7 144 7 158 1
1 51 1 56 3
14 20 14 141 1
4 122 4 122 2
9 216 11 238 1
3 184 3 294 1
9 19 12 159 2
1 102 1 117 1
4 112 15 71 1
2 345 X 41 3
11 6 14 72 1
4 271 4 306 1
2 360 15 74 1
5 169 5 175 1
9 126 9 127 2
10 220 X 258 1
2 309 11 193 1
2 69 2 139 1
13 102 16 169 1
8 188 8 190 3
5 297 11 105 1
7 49 7 138 1
10 28 10 39 3
5 47 10 196 1
5 162 5 167 1
9 98 9 120 1
3 20 3 87 1
4 261 11 157 1
X 151 X 161 1
2 336 4 295 3
6 73 6 85 2
16 68 X 36 2
12 23 12 99 2
1 244 15 157 2
15 101 17 51 1
10 25 10 177 1
5 278 X 80 2
16 34 X 79 1
2 170 2 221 3
11 76 11 184 2
10 117 16 32 2
3 16 3 20 1
6 258 6 269 2
4 119 4 169 3
2 50 6 103 1
7 40 7 55 1
1 329 7 176 2
3 146 3 147 1
9 184 9 190 3
8 123 8 195 1
1 377 1 386 3
12 201 12 211 2
3 21 3 101 1
10 151 17 169 1
9 95 9 133 2
5 69 5 144 2
18 104 18 122 2
5 160 5 208 1
X 184 X 272 1
4 153 4 156 2
14 41 14 50 1
4 71 5 210 1
4 85 4 177 1
4 161 4 164 2
11 143 11 178 2
10 24 10 53 2
9 145 9 156 3
13 204 13 206 2
8 215 19 100 1
1 328 1 352 3
9 233 17 56 1
X 180 X 185 1
1 164 6 277 4
15 8 15 9 4
11 30 11 32 2
1 263 1 284 1
15 145 15 173 1
10 72 10 243 1
9 64 9 197 1
17 84 17 182 2
7 191 7 215 1
8 14 8 15 8
7 102 13 62 1
3 194 3 195 7
2 120 10 21 1
2 9 8 251 3
13 50 13 94 1
6 60 19 11 1
1 68 X 111 2
15 154 15 155 1
13 149 13 151 1
11 43 11 148 1
11 107 11 215 1
6 22 10 148 2
13 109 13 113 1
1 327 1 343 2
11 18 11 61 1
6 61 13 57 1
1 62 1 199 1
1 97 1 106 1
17 97 17 114 1
15 39 15 41 1
6 219 12 128 2
14 126 15 198 1
8 146 15 51 1
6 125 6 238 2
2 70 5 274 2
16 81 16 129 1
4 195 4 201 2
X 315 X 316 2
7 287 18 109 2
17 23 17 30 1
4 41 4 47 2
1 352 1 354 3
10 175 X 240 1
X 202 X 204 3
4 82 4 112 1
18 29 18 149 1
11 43 11 93 2
13 86 X 82 1
14 183 14 212 2
7 144 7 290 3
3 63 3 69 1
4 44 4 48 1
17 7 17 12 2
5 249 10 21 1
14 22 14 113 1
4 66 4 67 3
8 254 15 15 2
10 79 10 131 2
5 251 6 241 2
1 329 13 204 1
9 17 9 18 2
6 161 6 190 4
3 89 3 134 1
9 216 11 123 1
2 60 2 134 1
1 226 1 243 2
7 184 7 278 2
11 110 11 144 2
5 154 5 222 2
1 89 1 92 1
1 148 1 179 1
3 276 17 85 1
2 99 2 189 2
7 291 18 109 1
6 118 6 253 2
4 20 4 223 1
11 16 11 22 1
6 187 6 286 1
19 31 19 43 1
1 129 14 136 3
X 125 X 127 1
12 158 12 205 1
14 183 14 218 1
11 149 11 213 2
4 240 18 50 1
3 202 17 44 1
3 47 3 150 1
9 126 9 199 2
13 47 13 49 4
8 191 10 215 3
1 30 1 58 1
6 136 6 201 1
4 261 5 299 2
3 234 3 240 1
6 119 6 218 3
6 124 6 129 1
19 73 19 85 3
2 331 4 297 1
X 144 X 299 1
3 48 3 107 1
8 16 8 72 1
10 193 10 227 1
4 151 4 170 3
3 142 3 160 2
4 108 4 118 2
9 166 9 168 1
9 123 19 111 4
1 56 14 56 1
4 59 4 176 1
4 102 4 152 1
17 55 17 99 1
2 142 2 237 7
9 19 9 22 3
18 64 18 71 1
2 223 2 359 2
19 86 19 107 1
1 131 1 294 1
1 374 1 386 1
1 91 1 290 1
2 306 11 233 1
10 161 10 191 1
6 173 7 212 1
10 247 10 254 1
2 326 16 195 1
1 62 1 66 1
2 325 16 195 1
5 59 5 256 1
2 288 11 208 2
4 253 10 161 1
10 64 10 242 1
11 213 15 101 1
6 34 6 39 4
2 12 2 73 1
7 276 7 287 1
11 92 11 218 1
13 97 13 239 1
16 12 16 72 1
12 105 12 149 3
4 110 6 182 2
8 150 8 251 1
2 57 15 171 1
8 111 15 186 3
16 126 16 190 1
X 134 X 164 1
2 243 2 330 1
12 131 12 132 1
11 81 11 148 1
14 93 14 192 1
4 76 4 267 1
12 33 16 17 1
10 149 10 164 1
4 202 4 221 1
2 60 8 149 3
19 32 19 66 1
3 187 3 248 1
10 63 10 80 2
1 76 1 77 4
2 149 2 185 1
4 127 4 169 1
5 21 5 76 1
15 48 15 114 1
8 207 8 235 2
12 60 12 113 1
2 307 16 12 1
2 337 11 139 1
15 47 15 54 2
3 185 3 308 2
2 135 10 24 1
2 274 2 310 1
5 74 5 80 2
2 343 11 171 2
17 88 17 167 1
1 20 11 8 1
13 74 13 86 2
7 191 7 194 2
4 165 4 183 1
9 217 9 219 3
2 360 11 159 2
10 9 10 53 1
3 236 3 238 2
15 144 15 147 3
3 11 3 39 2
3 14 3 114 1
1 312 1 393 1
9 128 9 210 3
2 31 2 126 1
8 219 8 247 2
16 171 16 190 2
14 175 14 223 2
8 99 15 11 1
13 101 13 189 1
15 183 15 188 1
8 23 8 54 7
10 44 10 195 1
5 197 5 303 1
3 51 3 184 2
16 122 16 191 3
3 60 17 41 1
7 93 14 234 3
16 41 16 42 1
1 37 1 148 1
3 169 3 215 3
3 20 3 21 1
18 176 18 178 2
8 110 8 112 1
1 154 3 217 1
2 151 11 151 2
18 160 18 169 1
X 75 X 112 3
10 33 10 97 1
1 184 16 166 1
1 94 1 203 3
9 223 9 228 1
15 149 15 152 1
1 117 14 94 1
7 237 13 82 2
6 144 17 19 1
2 305 11 233 1
2 154 2 303 1
7 123 18 112 1
4 73 4 79 1
8 182 8 185 3
9 39 9 181 2
2 57 10 241 1
17 10 17 91 1
1 49 1 80 2
9 89 15 203 6
1 106 14 247 1
17 49 17 69 3
16 49 16 56 3
5 249 15 157 1
7 143 7 276 2
3 217 12 36 1
3 88 3 126 1
2 303 2 357 1
4 238 X 319 1
1 268 2 123 1
6 231 6 232 6
6 33 6 52 1
2 79 2 95 1
2 29 5 197 3
4 146 4 192 1
11 149 15 116 2
9 89 15 204 1
5 164 5 168 1
4 241 4 260 1
10 119 16 156 2
16 68 16 156 1
1 305 1 332 1
3 206 3 220 1
1 113 1 226 1
11 106 11 211 2
2 57 15 145 1
4 64 11 155 1
15 40 17 158 1
4 175 4 195 2
15 121 15 206 2
X 201 X 315 1
6 199 6 287 3
1 73 1 266 1
2 42 2 79 1
10 116 15 137 1
16 9 16 124 1
5 29 5 79 1
14 141 14 153 5
15 8 15 181 2
10 170 10 242 2
11 228 18 154 2
8 235 8 243 1
10 115 10 200 2
2 160 2 163 2
7 139 7 286 1
1 296 14 186 1
2 71 5 31 1
6 176 19 74 2
1 357 16 68 3
6 79 6 245 3
7 6 7 245 1
13 33 13 42 1
5 93 5 95 1
2 13 8 227 1
12 147 12 154 2
6 24 6 25 9
6 74 6 96 2
X 100 X 101 2
9 98 12 158 1
12 29 12 214 2
3 285 3 291 1
13 42 13 65 4
9 204 9 243 4
1 26 14 103 1
12 177 12 179 2
1 274 1 336 1
14 179 14 182 2
1 134 1 136 2
5 57 5 256 1
11 80 11 106 1
7 96 7 122 1
3 209 14 236 1
1 58 1 250 1
10 138 10 222 1
10 117 16 169 5
17 44 17 119 1
16 125 16 150 1
11 98 11 222 3
2 227 4 199 1
8 108 8 161 1
2 342 11 169 7
7 281 11 6 2
1 309 1 393 1
3 69 14 137 1
8 167 8 190 1
1 47 1 57 2
9 142 9 146 1
7 302 13 208 4
2 37 6 113 1
2 319 X 15 1
7 75 7 217 1
5 65 5 258 1
4 105 4 106 1
5 275 10 57 2
13 60 13 118 1
9 70 9 122 2
15 76 15 104 1
1 126 3 56 2
6 88 8 28 1
5 142 5 143 1
9 63 9 69 2
4 59 4 171 1
11 89 11 92 3
8 17 8 26 1
5 73 5 294 2
4 77 4 250 1
8 28 8 77 1
1 327 16 86 1
17 43 17 114 3
16 47 16 68 1
X 22 X 23 3
11 6 17 87 1
2 96 3 274 1
8 135 9 131 1
8 96 15 65 4
8 110 15 198 2
18 95 18 161 1
3 288 12 167 1
5 135 5 136 2
14 184 14 248 1
2 230 2 266 1
2 55 2 109 5
4 237 6 184 1
14 219 14 220 1
3 227 3 272 2
7 171 7 288 2
6 178 7 39 1
14 139 14 166 1
X 204 X 332 2
2 288 2 289 1
4 82 5 298 2
12 166 16 33 1
8 162 9 94 1
6 116 6 141 1
1 176 15 155 1
1 116 5 102 1
X 117 X 118 2
8 132 8 159 1
1 180 1 182 1
12 158 12 187 1
5 225 15 204 1
2 320 11 208 4
1 163 6 278 2
8 23 8 26 3
9 175 9 246 3
6 51 6 217 2
4 105 8 124 1
9 148 9 149 3
10 162 10 191 3
16 12 16 125 2
4 82 4 85 2
12 76 12 84 1
14 151 14 243 2
1 77 1 278 3
12 159 12 208 2
4 47 4 110 1
3 83 3 87 3
6 114 6 118 1
2 308 16 66 1
12 117 12 157 1
16 131 16 134 1
2 258 2 323 3
2 279 2 288 3
9 31 9 150 2
1 389 12 185 2
5 28 5 144 4
1 284 1 326 1
10 54 10 90 5
8 118 9 87 1
18 144 18 167 1
6 191 6 265 4
16 25 16 156 2
4 127 4 195 1
11 47 11 91 1
3 102 3 127 1
13 94 13 134 1
6 14 6 37 2
16 38 16 40 2
3 24 3 114 1
8 145 19 58 2
1 56 1 128 1
7 118 12 159 2
3 8 11 227 2
X 131 X 152 3
9 167 9 196 1
13 45 13 71 1
1 345 7 180 3
16 91 16 138 3
1 146 1 347 2
2 111 2 189 3
14 67 14 192 1
17 143 19 21 2
5 260 5 264 1
9 159 18 79 1
1 366 X 43 1
6 172 6 176 2
7 47 10 227 1
11 187 18 71 1
7 138 7 189 1
2 106 5 58 1
3 11 18 153 1
9 77 9 161 2
16 22 16 177 3
12 216 12 227 1
2 259 11 161 1
4 124 4 162 5
13 215 13 236 1
11 126 11 150 1
16 96 16 101 1
13 236 16 138 2
3 7 3 110 1
7 184 7 240 3
4 46 17 82 2
7 211 13 215 1
14 72 14 96 1
2 256 11 181 1
9 58 18 115 1
4 311 10 161 1
3 254 17 146 2
2 126 2 218 1
13 222 13 224 4
6 136 6 212 3
X 108 X 109 1
4 60 5 292 1
5 16 5 17 1
6 128 6 216 3
X 202 X 311 1
1 97 1 131 2
4 187 11 183 1
8 56 12 28 1
2 174 2 359 1
18 28 18 41 1
2 22 2 72 1
9 112 9 116 3
3 249 17 176 2
19 84 19 94 1
8 216 19 117 1
1 253 1 265 2
1 31 1 124 3
1 326 1 339 1
9 161 9 181 3
13 73 16 77 1
1 30 14 55 1
4 284 4 289 2
8 24 8 259 1
1 93 15 69 1
7 134 7 289 1
1 63 1 257 1
4 148 4 152 1
2 256 5 35 1
X 149 X 274 3
2 62 15 21 1
1 76 16 15 1
8 104 8 125 4
12 18 12 150 1
9 204 9 216 1
5 171 9 57 3
7 169 7 286 1
6 117 6 272 1
18 70 18 163 1
3 203 3 266 2
8 142 8 243 1
10 218 10 256 1
1 33 1 257 1
18 164 18 167 2
1 78 18 163 1
9 163 11 123 8
13 102 13 184 3
1 231 7 105 2
12 98 12 100 3
2 305 19 75 1
2 135 2 144 3
3 170 3 214 1
7 149 10 78 1
2 362 11 105 2
2 105 5 36 1
16 77 17 136 1
8 219 14 29 1
7 98 7 155 1
10 66 10 234 1
5 279 5 284 2
17 18 17 130 1
15 39 17 83 1
2 60 8 151 2
6 219 17 34 1
1 209 1 303 3
16 88 16 111 2
3 253 3 254 2
11 71 11 111 2
13 59 18 88 1
1 91 1 288 1
4 290 4 290 4
7 285 7 301 1
2 212 5 65 1
1 386 13 213 1
1 66 1 101 1
10 50 10 51 9
9 65 14 55 1
9 89 9 90 7
1 44 1 101 1
1 154 1 214 3
7 197 7 286 1
10 72 18 177 1
X 22 X 24 1
1 182 1 184 1
6 171 6 198 3
12 27 12 109 2
16 84 16 94 2
13 40 13 167 3
15 24 17 160 2
13 21 13 34 1
2 306 4 297 1
12 140 12 141 2
14 30 14 207 1
7 229 9 246 1
2 88 8 178 1
2 279 2 361 2
16 109 16 194 3
11 143 11 187 1
10 17 10 78 1
18 28 18 122 1
8 61 19 32 1
3 18 3 79 1
3 137 14 133 1
8 157 8 216 5
13 88 16 136 1
9 229 11 141 1
2 91 15 53 1
2 23 2 113 1
2 261 15 117 1
1 308 12 17 1
18 10 18 43 3
17 127 17 162 2
11 57 11 64 1
2 155 2 211 4
7 155 7 160 3
4 101 7 241 2
12 12 13 154 1
10 26 10 198 2
15 115 17 188 2
5 118 5 206 1
1 225 1 310 1
9 60 9 69 1
1 365 11 136 2
1 282 1 353 1
11 97 18 166 1
8 136 8 237 5
13 43 16 153 1
4 147 4 254 1
6 175 6 194 1
14 214 14 246 1
4 137 4 141 1
2 39 2 269 1
14 240 14 241 2
8 126 15 154 2
11 117 18 72 1
17 112 17 145 2
13 233 13 237 2
16 90 16 186 2
7 204 14 236 1
1 12 14 163 2
5 6 5 8 1
1 349 3 7 1
5 209 5 263 3
X 133 X 134 3
1 159 12 98 2
2 242 2 356 2
7 119 7 121 1
4 191 4 228 3
2 62 15 22 1
6 46 6 70 1
3 62 3 108 4
4 21 4 226 1
4 92 4 240 1
4 87 6 288 1
16 36 16 120 1
3 30 3 32 1
8 23 8 168 1
12 93 12 202 2
12 32 12 90 2
8 87 8 170 2
15 84 15 150 4
4 68 4 218 1
2 40 2 69 3
9 29 9 31 1
7 166 10 114 2
2 268 5 50 1
2 117 2 184 2
7 281 7 301 1
14 152 14 173 2
4 167 4 169 2
5 113 5 200 2
12 203 17 178 1
4 31 4 47 1
12 21 12 29 1
14 21 14 131 1
10 52 10 229 1
15 67 15 96 3
3 103 3 105 4
11 129 11 164 3
16 115 16 117 1
3 20 3 102 2
1 225 1 232 1
1 127 1 223 1
3 104 3 106 1
5 184 5 292 1
4 130 17 20 2
1 48 1 140 1
4 77 4 78 1
13 61 13 63 1
X 268 X 270 2
2 40 2 112 1
9 85 9 107 2
8 175 9 156 1
X 25 X 192 1
12 172 13 48 1
1 314 14 240 2
5 244 6 131 2
12 111 12 149 3
8 67 17 67 2
6 75 6 132 1
10 63 10 67 3
4 202 4 206 2
5 218 5 298 1
3 165 3 180 4
2 330 11 126 1
8 22 8 23 3
9 47 9 52 4
14 106 14 109 3
2 94 2 141 1
15 51 15 129 1
9 77 9 79 1
5 203 5 204 3
1 58 1 144 1
2 138 10 166 1
3 268 14 161 1
18 78 18 81 1
13 231 X 23 1
1 236 1 341 4
9 22 9 158 1
14 118 14 221 1
4 52 4 173 1
2 175 2 185 1
5 42 10 27 2
6 203 6 211 1
X 299 X 300 5
2 274 2 278 1
5 285 16 49 1
1 77 7 264 2
8 33 12 75 1
10 13 10 33 1
6 156 6 205 1
6 72 6 85 1
12 10 12 25 2
16 13 16 59 1
13 47 13 79 2
2 57 8 223 6
4 117 7 207 3
4 169 4 180 3
7 111 7 131 1
1 245 1 250 1
2 149 5 67 1
2 132 5 100 1
14 159 14 237 2
13 200 18 176 1
12 33 13 133 1
2 169 X 108 3
4 22 4 296 2
1 169 7 103 1
2 107 2 109 1
X 74 X 84 1
2 40 2 79 1
3 155 3 255 1
11 114 11 146 3
6 15 6 16 2
11 7 11 190 1
2 119 5 105 2
16 33 16 154 2
2 86 15 15 1
9 108 9 115 1
16 80 16 158 2
7 138 7 160 1
1 93 1 132 2
3 170 3 288 2
1 374 1 384 1
7 25 7 131 2
X 210 X 212 1
15 136 15 145 1
3 119 3 141 2
16 142 16 146 2
2 311 2 359 2
3 272 3 319 1
5 169 5 171 1
1 269 4 298 2
3 76 14 200 1
11 43 11 44 2
7 288 7 290 4
8 128 8 259 1
4 220 10 115 1
1 122 14 30 1
4 31 4 102 1
2 13 6 9 2
10 55 10 66 2
5 48 5 210 1
2 118 10 180 1
9 205 10 182 1
8 125 15 136 1
17 56 17 105 3
7 71 7 234 1
4 138 17 18 1
1 67 1 141 1
7 148 14 123 1
7 121 7 123 4
18 146 18 172 1
13 43 13 67 2
8 116 15 189 1
11 56 18 45 1
9 102 9 143 1
12 202 12 203 3
5 42 5 184 1
7 209 7 210 1
3 144 3 318 1
6 133 6 237 3
9 95 9 200 5
2 93 2 124 4
6 65 6 216 3
7 240 7 290 1
10 40 10 198 1
9 58 9 178 3
9 11 9 15 2
2 15 2 22 3
16 73 X 81 1
14 215 14 248 1
13 81 13 97 1
4 304 11 172 1
5 41 11 138 1
2 75 15 13 1
9 205 9 217 1
1 369 7 260 1
6 181 6 183 1
4 223 4 225 1
4 128 4 145 2
6 9 9 138 1
16 14 16 135 1
4 172 4 173 1
1 386 13 211 3
8 6 8 193 2
8 119 9 83 3
4 262 4 265 2
12 18 12 34 1
14 190 14 202 1
15 134 15 197 1
2 99 2 106 1
6 159 6 174 1
3 240 3 313 2
5 201 6 58 1
2 259 5 66 1
12 15 12 72 3
4 20 4 224 1
14 26 14 28 1
2 356 11 8 1
4 25 4 44 1
4 68 4 105 1
5 99 5 101 2
9 17 9 149 1
2 68 5 29 1
8 149 14 41 1
1 65 1 128 1
16 92 16 137 4
14 151 14 172 2
13 222 13 226 1
10 172 10 177 2
10 111 10 120 1
6 121 6 130 1
10 115 19 62 2
6 281 14 144 1
5 173 5 177 1
6 227 6 248 2
15 10 15 86 1
11 138 11 139 4
15 127 15 178 3
10 34 10 85 1
1 53 1 56 1
7 29 7 30 2
2 29 2 104 2
2 288 11 243 1
11 120 11 235 3
14 50 14 166 1
16 134 16 178 3
13 103 13 112 2
9 109 9 155 1
6 18 6 26 1
4 189 4 254 3
6 180 19 74 2
3 23 3 141 1
1 308 1 391 1
17 30 17 99 1
11 195 11 241 1
2 33 2 127 2
2 199 11 47 1
6 23 6 108 1
3 41 3 61 2
9 191 9 229 5
4 65 4 79 1
4 138 4 172 1
1 86 1 104 1
4 10 5 117 1
6 69 6 97 1
4 142 10 137 2
4 82 4 248 1
1 12 1 163 1
14 41 14 81 3
7 151 7 170 1
6 109 14 55 1
14 68 14 97 1
9 23 9 215 2
1 73 2 305 2
9 91 9 98 3
16 196 X 34 2
12 133 12 188 1
8 57 8 72 3
13 209 18 66 1
2 154 5 55 1
11 137 11 179 3
7 169 7 291 1
5 101 5 104 1
15 83 15 150 2
9 138 9 241 2
1 143 1 269 2
3 265 3 269 2
3 21 3 92 2
13 111 13 168 2
1 129 3 57 2
14 18 14 228 1
3 261 3 262 3
14 216 14 231 1
4 163 4 221 1
6 116 6 227 1
8 146 8 190 2
14 48 14 58 2
4 9 11 6 2
12 165 12 182 1
4 101 4 105 3
3 72 3 74 1
9 8 9 99 1
19 28 19 29 2
5 281 X 110 1
7 166 7 168 2
16 7 X 86 1
5 74 5 78 3
4 97 4 100 2
7 12 14 159 1
6 249 6 256 1
14 45 14 48 1
7 136 7 199 1
11 7 17 188 2
8 253 15 165 3
8 260 9 194 2
9 225 9 244 1
14 178 14 220 1
1 358 13 209 2
12 134 12 168 1
16 112 16 194 3
12 76 12 89 1
15 19 15 22 2
15 28 15 93 1
4 68 4 94 1
1 178 1 347 3
2 77 10 222 1
5 195 5 207 4
15 105 15 106 5
1 274 1 363 2
3 239 3 314 2
4 245 16 191 1
13 227 18 64 1
4 251 4 286 3
15 79 15 142 1
19 7 19 8 4
1 155 3 312 1
3 274 10 151 1
18 60 18 99 1
2 204 2 207 2
16 89 16 91 1
2 341 12 207 1
4 72 4 94 1
8 150 8 152 2
2 285 2 287 1
14 38 14 249 1
7 159 7 170 1
5 155 5 255 1
9 57 9 113 2
2 275 2 277 2
16 106 16 140 1
5 228 9 124 1
17 140 17 142 3
2 19 2 98 1
4 110 5 39 1
10 13 10 15 1
14 57 14 75 1
8 72 8 179 1
1 258 1 373 1
15 80 15 97 1
1 228 1 301 1
1 356 X 121 3
3 225 3 257 1
3 7 3 30 1
10 119 16 33 1
11 54 11 62 1
13 157 13 175 1
5 193 5 298 1
14 34 14 182 2
10 219 10 225 4
5 147 5 157 1
3 175 3 288 4
10 23 10 39 4
7 225 7 235 2
7 69 7 213 4
10 175 X 234 2
7 60 7 279 1
3 149 3 287 1
3 27 3 156 1
2 27 5 102 1
14 174 14 244 1
5 77 5 275 1
3 210 3 301 4
5 42 5 84 1
2 314 2 316 1
2 212 2 288 2
10 116 10 174 1
13 186 13 190 1
1 188 14 100 2
9 215 11 231 1
4 24 4 178 1
1 18 2 311 1
1 98 1 144 2
12 202 12 211 1
11 53 11 80 1
2 131 2 151 2
1 310 1 388 2
3 188 3 193 2
5 127 12 203 3
10 63 10 255 1
11 46 11 220 1
8 182 12 161 1
1 242 1 278 1
16 96 16 140 1
6 217 6 218 1
16 7 16 77 2
6 24 6 26 2
7 118 7 120 5
5 30 5 241 1
8 31 8 34 4
11 24 11 218 1
16 24 16 43 1
13 115 18 177 2
8 110 15 138 3
X 166 X 306 2
2 355 11 9 1
2 89 8 219 1
17 18 17 129 2
2 20 6 57 1
13 60 18 170 3
11 170 13 213 1
8 106 8 107 1
6 118 6 139 1
1 27 1 33 2
1 194 1 197 2
5 49 5 105 1
3 113 3 140 1
1 41 14 26 1
2 348 10 228 2
7 265 10 130 1
1 236 1 324 1
8 106 8 124 2
12 147 12 211 2
6 17 6 169 2
3 76 3 79 1
10 44 10 126 1
16 12 16 93 1
10 37 12 148 1
X 214 X 216 3
8 156 8 158 1
13 235 16 138 2
3 228 3 235 2
19 24 19 65 2
10 191 10 232 2
4 129 4 141 1
9 175 9 176 2
5 201 5 277 3
13 147 13 151 1
3 61 17 47 3
14 169 14 230 1
X 131 X 153 3
8 36 19 44 1
11 178 11 181 3
18 92 18 95 1
5 84 5 85 1
11 25 11 30 1
9 114 9 147 3
5 29 5 104 1
3 115 3 250 2
4 222 4 229 1
4 163 4 178 1
1 346 16 23 1
3 265 17 172 1
4 76 4 118 5
5 82 5 148 1
9 13 9 158 3
5 204 6 125 1
8 231 10 184 2
16 158 16 168 4
7 282 7 293 1
10 227 10 251 1
1 282 11 131 2
13 71 16 89 1
15 84 15 183 2
6 69 19 23 1
2 143 2 237 1
5 226 15 203 2
X 202 X 203 4
5 245 10 84 1
11 195 11 240 1
13 65 13 181 1
18 129 18 146 2
5 172 5 173 2
5 59 15 124 3
1 43 1 58 1
12 96 12 103 1
12 27 15 41 1
12 208 17 183 1
8 89 15 35 1
18 49 18 148 5
2 108 5 53 1
11 91 11 130 2
2 80 2 128 3
3 312 3 314 3
3 82 3 102 2
7 245 7 249 3
2 319 5 289 1
11 175 11 206 1
16 68 X 37 1
4 94 5 134 1
1 332 16 145 1
6 159 6 161 4
12 161 17 62 1
6 229 6 286 1
10 118 16 37 1
5 249 9 145 1
17 110 17 153 1
9 40 9 80 1
9 168 9 169 2
6 106 6 108 3
2 255 5 250 1
4 161 4 178 5
7 58 7 62 2
1 90 14 180 2
5 154 10 87 1
8 146 8 171 1
13 174 13 188 1
13 42 13 91 1
4 252 4 258 1
10 161 X 296 1
4 119 7 302 2
14 121 Y 2 1
6 39 6 43 1
2 201 2 211 1
17 54 17 150 1
2 161 2 166 1
4 116 5 255 1
4 86 4 238 1
4 124 4 214 1
1 30 1 124 2
2 6 6 27 1
1 61 1 268 1
14 113 15 146 1
11 7 11 8 1
12 116 12 196 2
14 98 15 74 1
2 270 5 35 4
2 79 2 98 1
1 92 1 96 1
2 328 16 185 1
6 69 6 102 2
13 217 13 220 2
13 52 13 143 1
X 80 X 113 1
13 106 13 171 1
15 168 15 194 1
7 165 7 187 2
1 22 5 242 1
7 184 7 273 1
1 204 1 208 1
2 338 6 78 3
2 260 X 15 1
10 118 16 162 1
5 245 6 134 3
3 6 3 13 2
3 195 3 216 1
10 134 10 190 1
10 28 19 7 3
7 37 7 71 1
16 185 X 120 2
9 86 9 226 4
12 208 12 212 1
1 58 1 268 1
14 75 14 80 3
6 7 6 11 1
7 299 7 300 4
X 219 X 232 1
7 139 7 289 4
5 253 5 255 3
7 219 7 220 3
10 84 X 210 1
5 11 5 118 1
9 45 9 46 2
3 243 3 285 2
1 111 1 197 1
2 286 11 138 1
7 268 7 269 2
6 133 6 244 1
1 44 1 90 1
7 35 7 116 1
1 183 1 306 2
4 177 X 318 4
1 158 1 168 1
8 50 15 20 4
8 167 15 152 1
9 204 9 239 2
7 259 X 210 2
12 20 12 34 2
4 135 17 22 1
3 6 3 30 1
5 69 5 274 1
4 309 5 290 1
9 52 9 116 1
3 168 3 169 7
3 262 17 173 3
1 248 7 269 1
10 47 10 104 2
X 75 X 80 1
4 91 11 158 1
2 80 2 131 1
5 74 5 303 1
5 236 15 166 2
7 259 7 270 1
10 81 10 97 2
1 353 X 46 1
3 187 3 187 2
3 119 3 146 2
8 52 8 170 1
19 80 19 106 5
9 95 9 113 1
13 71 16 162 2
3 69 7 52 1
17 9 17 35 5
3 8 3 11 2
18 9 18 87 1
1 120 14 125 1
4 25 4 37 1
8 32 8 61 1
2 360 15 105 1
1 96 14 125 1
4 289 X 139 2
11 43 11 72 4
13 83 13 86 2
18 157 18 160 1
3 215 3 302 1
12 119 12 138 2
18 148 18 181 2
1 85 6 177 1
14 122 14 145 2
2 162 2 256 3
3 165 3 284 1
2 39 2 116 2
7 78 7 231 1
3 209 3 223 1
13 43 13 62 1
9 241 11 236 3
9 83 12 10 1
3 161 X 40 2
2 143 11 119 1
14 123 14 125 2
12 14 15 30 2
1 362 16 193 1
1 264 1 282 2
13 28 13 112 6
5 33 15 98 1
11 139 11 140 1
8 131 8 232 1
18 98 18 99 2
16 25 16 78 2
3 50 3 233 2
19 37 19 38 2
3 184 3 306 1
10 169 10 251 1
13 84 13 135 2
12 100 12 101 6
2 339 5 40 1
9 21 9 22 4
8 46 14 17 3
12 147 12 149 3
1 330 1 331 3
2 120 19 11 1
18 61 18 155 1
1 376 1 386 1
X 213 X 226 1
19 17 19 108 1
7 242 7 290 1
1 230 1 244 1
6 176 8 173 1
13 36 16 19 1
18 136 18 137 1
9 169 9 172 3
13 179 18 174 2
17 108 17 186 1
6 59 6 98 2
5 6 5 30 2
2 176 2 319 1
15 79 15 80 4
6 192 6 275 2
1 165 11 196 1
16 124 16 154 1
1 95 1 96 1
14 236 14 243 1
4 299 11 166 1
3 257 3 262 2
2 100 5 243 2
5 146 5 159 2
12 161 17 145 1
5 143 5 162 1
14 51 14 68 1
2 196 11 87 2
12 153 13 107 1
1 31 1 49 2
2 345 4 299 1
13 147 18 51 2
4 119 7 225 4
7 14 7 49 1
X 321 X 322 1
9 152 9 190 1
1 50 1 56 2
5 123 5 170 2
10 146 10 219 1
5 100 5 272 2
8 14 8 78 1
1 243 1 289 1
10 164 10 193 1
5 95 5 135 1
13 65 13 151 1
1 319 1 321 3
4 56 4 270 1
16 52 16 53 6
6 30 6 39 1
6 222 6 224 2
13 43 16 66 1
5 98 5 101 1
8 26 9 37 2
2 40 2 88 1
11 92 11 161 3
2 17 2 38 2
2 58 15 197 1
7 185 7 189 1
1 345 X 36 2
16 7 16 151 2
X 125 X 129 1
3 28 3 157 1
2 158 2 160 1
8 191 8 228 2
1 119 18 60 1
15 183 15 184 4
1 59 1 255 2
2 82 2 89 3
16 117 16 193 1
3 62 3 106 1
12 207 15 132 1
3 215 3 271 1
2 209 2 297 1
6 175 6 271 3
3 166 3 185 1
1 36 1 40 1
4 108 7 13 1
16 101 16 177 2
12 176 12 178 1
6 225 19 74 2
1 243 1 259 2
3 90 3 96 1
1 83 1 121 1
7 120 7 123 2
3 64 11 156 1
1 228 1 234 2
1 56 14 105 2
10 218 10 247 5
11 133 11 221 2
7 291 8 148 1
1 44 1 125 1
17 97 17 98 2
10 117 16 11 1
10 194 10 200 3
8 168 8 170 3
4 63 4 65 1
1 6 1 268 1
5 74 5 77 4
11 97 11 221 1
11 233 X 116 2
13 49 13 95 2
11 6 18 32 1
4 222 10 86 1
11 86 11 110 4
1 355 16 68 3
3 50 3 52 1
X 276 X 293 1
8 215 9 88 2
11 195 11 206 4
2 159 5 65 1
2 148 11 105 1
10 18 10 205 3
3 267 14 62 3
17 156 17 187 2
X 166 X 284 6
8 66 8 86 2
1 20 14 162 1
5 251 12 223 1
10 151 17 150 1
8 9 8 12 1
7 252 7 260 1
8 33 12 34 3
6 134 6 215 2
5 223 10 97 1
7 50 7 106 1
18 100 18 104 3
15 29 15 30 5
7 243 7 255 2
5 178 15 114 1
14 99 14 244 1
12 142 15 142 2
13 92 19 91 1
1 332 18 89 1
8 50 15 10 1
8 56 8 84 2
4 211 4 221 1
8 228 9 130 1
7 252 18 67 4
5 122 5 145 2
11 75 11 121 1
7 249 7 280 1
4 195 7 47 2
17 43 17 168 1
5 71 5 116 2
1 169 1 288 1
2 66 10 242 1
5 228 9 118 1
12 18 12 21 4
11 17 11 58 1
5 237 9 136 1
6 16 9 137 1
11 69 17 87 1
11 156 11 158 7
7 61 7 217 2
12 68 12 109 3
18 10 18 54 1
17 8 17 142 1
10 35 10 72 3
17 75 17 120 2
8 158 13 97 1
4 67 11 122 1
2 33 2 48 3
12 141 12 145 1
3 58 3 65 2
16 178 16 180 1
X 192 X 199 1
5 223 10 99 1
1 240 1 375 1
1 162 1 252 1
2 139 5 272 1
1 19 14 155 2
4 144 4 148 1
5 9 6 33 2
9 120 9 124 7
14 100 14 208 3
11 78 11 215 2
15 171 15 177 1
10 62 10 113 1
1 312 1 375 1
9 59 9 62 3
6 15 6 217 1
18 60 18 163 1
14 122 14 243 1
13 17 13 24 2
X 21 X 130 2
11 228 11 229 2
6 200 6 222 1
9 206 9 232 2
19 86 19 109 2
11 11 14 122 2
7 43 13 157 1
18 10 18 26 1
2 230 11 45 2
11 105 11 106 2
11 156 X 206 2
4 302 4 304 2
11 7 15 170 1
8 25 8 103 1
3 124 3 128 1
2 279 15 76 1
14 59 14 93 2
10 8 10 141 4
3 193 3 206 3
1 103 1 105 1
8 107 8 162 1
13 115 16 152 1
12 198 12 209 2
3 45 3 111 1
11 12 11 235 1
2 169 2 217 2
5 264 5 283 1
14 35 14 36 3
11 142 11 148 1
15 59 15 144 2
1 277 7 159 1
2 242 11 231 1
11 25 11 84 1
5 239 9 135 3
9 124 9 174 1
12 86 12 232 1
8 144 8 161 1
18 151 18 152 3
1 86 1 122 1
5 233 5 237 2
3 152 3 272 1
15 56 15 57 3
10 35 10 199 2
2 275 5 39 1
12 219 16 88 3
8 212 15 149 1
1 54 1 143 1
2 237 2 349 1
2 107 2 156 1
X 171 X 282 1
13 107 13 158 3
14 99 15 174 1
8 94 15 19 1
12 32 12 33 4
9 108 9 114 1
1 40 18 8 2
4 297 5 287 1
7 135 7 150 1
7 210 14 91 2
12 19 15 60 2
X 213 X 216 8
2 209 2 265 2
1 188 1 383 1
6 68 10 175 1
18 128 18 159 3
6 270 6 272 4
10 20 10 22 2
2 280 2 283 2
4 304 X 129 1
2 36 2 151 1
1 10 1 37 1
1 57 18 47 2
2 221 2 268 1
3 96 3 134 1
4 133 5 87 1
9 61 9 141 1
3 121 3 141 1
6 66 6 75 2
11 9 14 138 1
4 20 4 23 3
9 133 9 236 1
14 100 14 175 2
4 183 4 236 2
9 100 17 10 1
5 291 11 213 1
6 181 14 127 2
7 58 7 107 2
5 238 18 26 1
2 38 2 56 2
11 150 14 123 1
6 211 6 218 3
1 309 1 319 1
4 260 19 66 2
5 254 5 260 2
6 193 6 194 4
7 144 7 193 1
1 287 1 303 1
7 106 7 272 2
3 27 7 47 1
2 247 11 109 3
11 137 11 230 1
2 98 2 219 1
11 174 11 207 1
10 17 16 45 1
4 179 12 89 1
4 81 4 89 1
16 147 16 150 2
10 20 10 211 3
6 104 10 175 1
11 27 11 81 1
8 245 8 252 1
2 68 10 20 2
3 99 3 143 1
4 119 4 155 1
4 217 4 261 1
19 65 19 103 1
4 95 18 110 1
11 224 18 136 2
9 43 12 176 1
8 252 14 62 1
5 223 5 245 3
14 35 15 150 1
3 12 18 154 1
2 53 6 164 1
6 169 6 193 1
11 238 14 118 1
19 54 19 104 2
4 185 10 105 1
4 234 X 212 3
14 121 14 129 1
7 108 7 145 1
7 36 10 11 1
9 95 9 151 1
14 71 14 78 2
3 232 14 61 1
1 64 1 212 3
3 121 3 175 1
19 16 19 16 4
10 185 17 159 4
15 110 15 124 1
2 23 5 92 1
8 69 9 130 2
13 214 18 174 1
6 170 7 208 1
1 225 1 258 1
14 159 14 240 1
3 51 3 188 2
16 67 16 76 1
9 91 9 113 1
7 199 7 208 1
2 26 2 76 1
1 64 1 164 2
4 74 4 155 1
4 88 4 247 2
13 160 13 165 3
1 358 X 39 2
2 215 2 220 2
8 47 8 56 1
2 17 2 235 1
5 145 5 146 1
19 50 19 118 1
8 10 8 14 3
9 105 17 84 1
3 188 3 203 1
7 162 7 267 2
10 115 10 132 1
4 178 X 295 1
5 155 5 158 1
5 144 5 157 1
8 180 8 259 2
12 169 12 188 2
8 250 8 257 2
6 122 6 124 5
15 147 15 150 4
18 145 18 148 2
10 248 10 251 2
8 93 8 98 1
13 193 13 195 2
5 10 5 136 1
4 22 4 249 1
7 190 7 218 2
18 89 18 175 2
5 87 5 257 1
1 59 1 62 2
17 153 17 157 2
15 43 15 93 1
4 202 4 271 3
4 75 4 154 1
11 6 11 23 3
3 6 3 92 1
11 192 11 194 1
8 221 14 66 2
2 355 11 122 1
4 302 4 305 2
4 196 4 204 2
1 88 1 90 4
5 149 5 150 2
9 74 9 80 1
3 82 3 87 3
6 72 6 84 2
17 76 17 119 2
3 226 3 271 2
1 238 1 239 1
17 80 17 82 2
1 246 1 281 1
7 138 7 196 2
6 274 6 290 1
17 13 17 14 4
4 170 4 176 1
19 17 19 72 1
5 280 5 289 1
4 65 5 300 1
7 124 7 157 1
2 194 5 260 2
2 99 2 139 2
18 60 18 63 2
8 143 9 203 1
5 39 5 208 1
3 74 3 119 1
12 53 12 125 1
1 156 1 259 4
1 114 4 296 1
13 208 18 174 1
8 127 15 169 2
12 107 12 213 2
8 87 8 95 1
11 124 11 159 2
17 177 17 178 1
4 43 4 52 1
3 9 3 30 2
5 175 9 96 1
2 172 2 221 3
5 8 5 146 1
18 84 18 109 1
9 64 9 69 1
8 110 8 111 4
3 61 3 192 1
13 50 13 78 1
10 19 10 191 1
3 165 3 286 1
2 187 4 201 1
2 309 11 235 1
10 123 17 95 2
2 58 15 195 1
2 15 2 132 1
12 27 12 240 2
1 74 16 57 3
16 37 16 177 1
11 97 11 220 2
14 91 14 190 2
8 109 8 262 2
7 54 7 139 1
6 49 6 250 1
2 165 4 22 3
16 121 16 128 1
18 57 18 74 2
2 316 11 208 3
7 158 10 114 1
10 177 10 179 2
15 93 15 96 1
5 299 7 271 1
1 242 1 268 3
1 376 12 142 2
1 38 1 44 1
15 101 17 171 1
1 132 1 134 3
8 181 8 232 2
15 130 15 131 3
2 146 5 260 1
2 119 2 241 1
7 59 7 62 2
4 164 4 231 1
9 52 9 58 2
2 94 2 113 1
14 208 14 212 1
8 34 8 62 1
16 108 16 177 2
5 75 5 148 1
16 96 16 130 1
14 147 14 163 1
5 180 12 204 1
2 141 2 181 1
2 307 10 160 2
1 319 1 385 1
3 36 3 38 2
2 45 2 115 2
4 193 4 201 1
17 87 17 173 1
15 32 15 95 1
17 102 17 105 1
2 208 11 109 2
19 31 19 69 2
9 61 9 221 2
19 22 19 46 2
3 219 3 304 1
18 32 18 33 1
7 38 7 73 1
9 45 9 48 2
3 32 3 109 1
5 234 5 257 5
1 253 1 256 3
7 123 7 125 1
11 81 11 107 1
16 114 16 146 2
8 200 8 210 1
4 51 4 183 2
2 16 2 73 1
5 276 15 116 1
2 61 8 54 1
4 287 6 293 1
8 48 8 54 1
2 56 2 63 1
14 54 14 55 3
6 91 6 113 1
8 47 8 226 2
9 8 9 106 1
8 167 8 182 3
5 28 5 142 1
13 211 16 17 1
5 40 5 99 1
4 86 4 87 1
16 8 16 188 1
6 275 14 164 1
4 140 4 198 1
9 77 9 92 1
2 278 5 44 2
12 175 12 176 2
11 174 11 230 1
17 131 17 177 2
19 18 19 64 1
6 7 6 21 1
1 88 15 154 2
1 130 1 131 2
5 107 5 204 1
1 51 1 80 1
8 117 8 189 1
9 229 18 72 1
10 156 10 223 3
18 11 18 55 1
X 223 X 224 3
6 174 6 184 2
14 31 15 120 2
11 188 11 198 1
2 69 5 229 1
1 161 14 152 1
16 95 16 144 2
14 154 14 167 1
13 91 19 102 1
7 273 13 187 1
9 85 9 86 3
2 155 5 50 1
17 112 17 190 1
16 104 16 111 2
12 82 12 186 1
12 72 12 76 1
5 192 19 10 2
1 40 X 205 1
6 122 6 247 3
5 43 15 109 3
4 112 19 75 2
2 70 5 129 3
9 216 14 74 2
9 91 9 112 1
1 32 1 219 1
8 46 8 84 1
8 92 8 252 1
2 89 5 61 1
10 51 10 132 1
10 132 10 158 1
4 210 13 229 1
9 219 17 93 2
5 93 5 207 1
16 106 16 109 2
X 21 X 22 3
2 362 6 61 1
6 177 6 180 2
5 158 5 180 1
9 109 9 198 1
2 57 2 58 1
8 251 8 256 3
8 170 12 225 1
10 76 10 249 1
11 151 11 239 1
8 132 8 205 2
9 32 9 184 2
1 95 1 98 3
6 188 6 274 1
18 82 18 85 2
8 96 19 32 1
9 224 9 225 5
7 245 7 288 1
19 100 19 110 1
3 166 3 174 1
3 126 3 144 2
7 53 7 64 1
2 184 11 213 1
2 219 2 234 4
2 202 11 94 3
7 36 7 95 2
8 52 8 171 1
7 251 7 300 1
3 298 3 308 1
6 144 6 236 3
5 82 5 141 1
2 124 2 170 1
16 119 16 130 1
10 24 10 25 3
2 280 2 289 1
8 8 12 225 1
6 194 6 196 2
9 170 9 219 2
11 209 11 211 3
1 326 1 393 1
16 56 16 122 2
14 118 14 219 1
4 47 4 239 1
6 6 6 17 1
9 176 9 221 2
4 19 4 21 2
10 127 10 128 7
15 119 15 127 1
8 161 8 187 1
6 245 6 246 3
4 282 6 296 1
1 120 1 133 1
4 30 4 35 1
5 57 5 181 2
16 99 16 111 2
13 197 19 60 1
X 180 X 275 1
5 277 9 15 1
5 92 5 135 3
13 65 13 177 2
8 21 17 99 3
1 346 1 357 1
4 236 6 183 2
13 25 13 56 1
2 343 11 203 1
8 157 19 43 1
3 186 3 246 1
2 208 11 186 1
X 224 X 315 2
7 192 7 195 3
6 224 6 231 5
11 11 15 115 2
X 67 X 173 1
2 254 5 286 1
6 84 6 94 1
7 277 7 284 1
15 116 15 172 1
15 89 15 114 1
12 166 17 127 1
2 71 2 78 1
3 275 17 112 1
1 84 1 125 1
7 34 11 6 1
15 30 15 109 1
6 175 6 192 2
4 270 4 279 1
3 83 3 84 2
14 168 14 246 1
12 79 14 239 2
12 109 12 214 1
9 145 11 86 1
4 256 X 276 1
3 208 3 225 2
X 18 X 317 2
7 71 18 97 1
5 171 15 55 2
3 307 17 181 2
1 322 1 391 1
2 137 5 192 2
X 43 X 45 3
1 313 1 318 1
10 28 10 123 1
9 118 9 191 3
16 102 16 106 1
4 33 4 130 1
2 333 11 234 2
4 78 4 308 1
8 44 8 45 1
X 37 X 80 1
10 85 10 98 1
11 79 11 93 3
14 20 14 201 1
2 169 X 21 1
1 58 1 269 1
1 64 1 251 1
12 141 12 207 1
7 152 7 154 2
9 123 19 89 2
18 108 18 171 1
8 11 8 15 2
9 148 9 150 1
14 33 14 217 1
12 173 16 112 1
12 137 12 139 1
15 19 15 122 2
2 314 2 345 5
5 217 5 232 1
19 81 19 108 1
14 57 14 72 1
1 233 1 246 1
14 188 14 226 1
15 31 15 47 1
10 60 10 69 2
8 49 8 146 2
10 146 10 247 2
2 126 2 217 3
7 265 7 282 2
X 107 X 195 2
5 85 5 263 1
3 51 3 170 1
15 126 15 131 1
1 124 4 196 1
9 58 9 59 1
12 236 15 26 1
19 112 19 115 1
1 386 13 210 2
2 174 2 177 1
14 36 15 84 1
3 84 13 177 3
8 231 8 262 1
12 111 12 196 2
2 262 X 98 4
9 101 9 103 1
4 296 11 207 2
4 214 X 319 3
3 137 14 124 2
13 189 18 92 1
16 120 16 121 3
2 238 4 90 1
19 35 19 49 1
17 109 17 156 2
2 70 10 60 1
7 204 7 215 3
2 172 2 179 1
1 175 1 182 1
7 251 14 105 2
7 70 7 212 1
3 40 3 109 1
9 90 10 74 1
1 328 14 65 1
6 154 6 288 1
15 193 15 196 2
13 85 16 18 2
1 26 18 132 1
14 143 14 157 2
3 236 3 256 1
3 278 3 281 1
5 82 5 152 2
16 104 16 138 3
17 75 17 77 3
13 202 13 237 2
11 100 17 96 2
3 26 3 156 1
5 216 5 244 4
12 108 12 153 1
8 20 8 28 2
14 26 14 244 1
4 248 11 157 3
7 245 7 250 2
2 279 15 73 1
18 148 18 158 1
8 158 19 102 2
8 49 15 10 1
2 39 2 92 1
8 146 14 83 2
18 9 18 43 1
1 310 1 314 2
4 173 4 177 4
5 43 19 7 1
6 180 6 281 1
18 141 18 158 1
13 90 13 238 1
10 208 10 213 1
5 108 5 112 1
2 329 11 228 1
8 26 8 69 1
7 130 7 190 1
12 56 12 135 2
10 54 10 233 2
14 95 14 171 4
1 79 7 104 2
4 219 4 234 1
2 279 15 75 1
14 159 14 199 1
7 50 7 163 1
15 205 17 62 1
10 28 10 197 1
14 22 14 116 1
18 29 18 123 1
2 252 2 257 2
19 58 19 117 2
4 245 5 291 2
3 17 11 135 1
12 11 13 159 2
16 73 X 87 2
7 275 7 290 4
5 263 5 265 5
9 219 11 12 1
4 216 X 148 1
1 34 1 36 1
4 75 4 177 1
2 232 2 289 2
13 171 13 240 1
4 254 4 262 3
X 247 X 249 1
6 217 13 69 1
16 88 16 157 1
9 96 9 181 3
10 83 10 162 1
7 112 7 124 2
7 132 7 287 1
13 210 13 226 4
1 315 2 327 1
12 15 12 152 1
9 103 9 223 2
2 299 11 166 2
8 150 8 154 2
2 194 2 224 2
6 298 7 70 1
16 33 16 151 1
4 289 X 182 3
1 9 5 212 1
3 275 3 319 2
6 139 6 274 2
17 8 17 82 2
8 230 8 231 3
1 194 1 195 2
10 138 X 233 1
3 278 3 317 1
3 254 3 264 2
19 30 19 38 2
8 20 17 16 1
2 203 2 314 1
3 240 3 304 1
12 125 12 135 1
7 94 7 202 2
10 178 10 179 2
6 22 6 26 2
X 72 X 123 1
6 171 7 198 1
1 325 1 366 1
X 180 X 206 1
4 22 10 156 1
3 240 4 296 1
1 109 15 153 1
4 63 4 177 2
2 154 2 169 1
8 122 8 125 3
2 39 2 110 1
14 224 14 250 1
X 200 X 311 1
1 36 12 62 1
14 68 14 193 1
6 121 6 136 1
11 68 11 209 1
16 187 16 188 5
1 143 1 188 1
X 182 X 301 1
9 60 9 67 1
4 271 4 310 1
7 14 7 40 1
2 230 11 8 1
6 101 10 174 1
12 133 12 151 2
3 90 11 166 1
5 197 5 205 1
4 158 4 165 1
2 297 11 177 1
8 133 8 199 1
7 206 14 232 3
10 177 10 205 1
7 138 7 140 1
13 45 13 76 1
2 94 2 107 1
11 121 11 145 1
4 30 4 102 1
7 36 7 47 1
12 239 15 40 1
2 17 6 113 1
14 44 14 56 1
12 42 12 212 2
3 15 18 141 1
9 21 9 97 2
2 12 6 106 1
11 24 11 189 1
13 40 13 162 1
5 126 5 139 1
X 22 X 315 1
1 301 14 141 1
7 63 7 131 2
18 149 18 150 1
5 47 15 117 1
3 168 3 212 1
1 268 2 359 3
7 125 7 137 1
1 264 7 260 1
2 167 2 250 1
6 43 19 104 1
9 161 9 196 1
5 57 5 74 2
2 84 15 52 1
18 106 18 143 1
7 198 7 291 2
1 289 14 126 1
2 120 10 176 2
2 138 5 41 1
2 76 5 275 2
15 42 17 159 1
X 129 X 154 1
8 194 10 163 2
14 24 14 112 2
18 30 18 138 1
11 106 17 90 1
2 313 X 44 1
9 120 9 140 2
7 267 14 127 1
8 6 19 55 1
10 147 10 179 1
4 284 4 285 3
1 275 1 344 2
1 64 1 210 1
3 63 19 10 1
2 188 2 224 2
1 204 1 296 2
4 18 4 169 1
4 169 4 186 2
9 77 9 105 2
2 336 6 77 3
4 46 4 153 1
8 183 19 44 1
5 194 5 254 2
6 151 6 265 2
4 221 4 239 1
8 14 8 17 3
2 155 2 292 7
9 82 9 140 2
4 205 4 221 1
12 124 17 92 1
13 224 13 230 2
1 86 1 190 2
4 76 4 147 1
1 252 11 73 1
2 231 2 233 3
12 72 12 150 1
18 71 18 99 2
1 213 14 133 1
5 69 5 162 1
8 176 12 176 3
8 49 15 20 1
13 157 13 166 1
10 48 10 252 3
14 210 15 152 1
1 105 16 82 1
5 239 10 98 2
12 74 14 124 1
5 146 5 263 2
5 140 5 151 2
2 202 15 105 1
2 146 5 302 2
2 143 2 146 2
2 169 2 216 1
1 57 1 65 4
11 101 11 218 3
2 169 2 293 2
13 31 13 33 3
8 145 10 66 2
17 64 17 97 1
11 233 16 23 1
8 60 8 89 2
2 360 5 62 1
5 71 5 73 1
10 31 10 91 1
1 54 18 144 1
3 265 17 114 3
19 53 19 55 1
4 59 5 262 2
3 36 3 238 1
5 195 5 269 2
15 171 15 197 1
11 76 11 82 1
3 175 3 181 1
6 195 6 271 2
18 10 18 55 2
2 198 2 215 2
11 161 11 220 1
2 10 10 81 3
16 149 16 150 2
1 367 X 32 1
12 12 12 70 1
2 246 5 67 3
4 217 10 85 1
8 164 8 262 2
12 92 12 100 1
12 84 12 86 2
6 152 6 154 4
3 17 11 226 1
6 95 6 96 1
13 71 16 153 1
7 280 7 285 1
10 17 10 174 4
3 61 6 182 1
8 146 8 147 4
17 77 17 85 1
4 12 4 111 1
1 20 3 303 3
13 179 13 209 1
10 55 10 91 1
6 118 6 203 1
X 168 X 235 1
4 127 4 193 2
2 329 11 179 2
11 12 11 208 2
3 291 17 143 1
5 93 9 10 2
1 75 1 373 2
8 218 14 29 1
16 107 16 140 3
8 172 8 173 4
5 91 5 206 3
5 275 5 289 2
15 137 15 151 3
1 253 11 73 1
8 183 8 230 1
3 273 10 67 1
11 51 11 52 1
14 146 14 147 4
9 234 17 114 1
3 272 3 279 4
1 122 14 170 1
2 63 9 131 2
16 154 17 161 2
9 175 9 200 4
4 300 5 278 1
7 47 17 61 1
11 103 11 105 1
10 64 10 71 1
4 119 6 276 1
13 8 13 154 1
3 251 17 147 1
1 89 1 191 2
15 204 19 118 1
1 10 12 29 1
2 210 15 110 1
4 14 5 120 3
7 265 10 66 1
1 183 14 238 4
9 74 9 125 3
5 194 5 255 1
6 23 6 28 1
5 87 5 262 2
10 125 X 219 4
2 316 2 322 6
10 118 16 156 3
2 58 10 234 1
13 235 16 16 2
1 186 8 218 1
6 70 10 138 1
8 49 8 95 1
10 140 10 180 2
2 60 10 255 1
2 253 15 100 1
11 133 11 219 1
15 148 15 173 1
9 154 9 173 1
9 10 9 99 1
15 74 15 150 1
1 22 18 22 1
9 74 9 149 3
14 31 14 33 2
3 266 14 154 1
7 55 7 274 1
5 52 5 53 1
9 96 9 135 1
1 45 1 53 3
1 327 1 359 1
2 360 2 362 1
1 209 14 131 1
2 243 2 275 1
1 378 12 22 2
3 123 3 141 1
15 44 15 52 2
2 361 11 66 1
14 95 14 232 1
15 42 17 158 1
4 116 4 118 1
6 99 6 117 1
14 161 14 165 1
1 243 14 238 2
19 19 19 21 1
10 228 10 259 2
14 97 15 78 2
8 98 8 259 2
4 129 4 142 2
6 162 6 260 1
13 52 18 55 1
16 120 16 131 1
10 179 10 256 3
6 198 7 210 1
15 73 15 75 3
12 176 13 106 3
19 97 19 101 1
6 87 19 30 1
6 175 6 176 2
14 167 16 192 1
12 102 12 216 1
11 101 17 96 1
5 105 15 178 3
5 32 5 145 1
11 163 11 166 3
1 199 1 307 1
4 273 X 69 1
4 163 4 186 2
1 198 7 255 1
13 63 18 85 2
17 45 17 162 1
7 142 7 199 2
8 105 8 106 2
2 168 5 68 1
7 47 18 96 2
2 36 10 68 1
17 28 17 131 1
17 167 17 169 3
14 69 14 75 1
18 73 18 181 1
15 173 15 195 1
2 238 2 241 1
14 27 14 29 1
12 30 12 217 1
1 112 1 197 1
2 261 X 102 1
8 158 9 207 1
6 77 19 11 2
16 12 16 158 1
10 99 10 102 1
4 43 4 236 1
8 27 17 100 1
3 115 3 123 1
10 139 10 198 2
8 98 8 257 1
11 230 16 69 1
3 193 3 253 1
15 40 17 161 1
1 81 1 261 2
X 296 X 297 2
14 168 14 176 1
17 123 17 152 2
1 346 1 360 5
1 385 1 389 1
X 205 X 206 1
1 319 9 8 1
3 272 10 250 1
X 231 X 255 1
16 76 16 189 2
7 194 7 291 1
5 282 18 72 1
2 239 X 196 1
15 157 18 50 1
9 22 12 141 2
X 13 X 14 2
6 79 19 80 1
8 55 8 74 1
2 46 15 51 4
11 46 11 98 1
15 126 15 130 1
18 65 18 163 1
1 122 14 91 1
1 102 1 192 1
3 8 11 128 3
9 99 9 188 1
1 8 1 164 1
13 54 18 55 1
14 43 14 147 1
11 208 11 209 6
7 248 7 298 3
6 8 6 23 3
8 120 15 135 1
16 6 16 59 1
9 172 9 186 1
2 157 5 52 1
7 235 7 237 2
7 157 7 166 1
5 155 5 268 2
19 30 19 108 1
10 26 10 133 2
2 144 4 55 1
1 80 1 91 2
12 99 12 216 1
10 47 10 233 2
1 381 1 392 3
4 8 4 16 1
3 116 3 165 1
18 73 18 153 2
6 89 6 93 1
8 122 8 191 2
8 89 8 90 1
4 295 11 172 1
5 84 5 103 1
14 233 14 236 2
1 218 1 291 1
11 118 11 122 1
16 89 16 168 2
1 324 1 328 4
8 225 8 252 9
3 64 3 117 1
1 318 7 173 1
2 180 2 223 1
2 119 10 160 2
1 15 1 26 1
1 270 1 288 2
1 235 1 236 3
1 70 14 241 2
7 213 18 147 1
2 181 15 26 1
17 25 17 104 1
15 12 15 55 2
9 106 12 202 2
3 296 3 298 1
19 85 19 87 2
6 34 13 91 1
7 240 7 277 2
2 82 2 84 1
15 187 17 79 1
4 273 8 223 1
7 215 18 101 1
11 100 11 106 2
5 29 5 61 3
18 94 18 165 2
17 61 17 153 2
9 141 15 158 1
2 219 2 221 2
14 220 14 228 2
10 144 10 146 1
2 171 2 228 5
1 223 7 105 1
5 61 5 215 1
8 54 8 254 1
10 221 10 259 3
13 10 13 16 1
8 56 12 31 1
15 120 15 148 1
6 281 12 51 1
18 43 18 136 1
4 24 4 122 1
7 119 7 155 1
6 281 14 157 4
1 81 1 121 2
16 83 16 100 3
7 172 7 175 1
4 181 4 196 1
11 34 11 69 3
2 199 2 279 1
2 39 2 268 1
3 218 3 301 2
15 26 15 136 2
2 170 2 235 2
18 81 18 180 3
18 98 18 103 2
7 107 7 163 1
3 26 3 119 1
5 174 5 187 1
3 192 6 290 1
19 105 19 113 1
10 175 10 205 2
4 122 7 302 1
5 272 5 286 1
1 7 1 87 1
14 223 14 242 1
3 23 3 105 1
4 76 4 78 1
2 97 2 116 1
3 192 3 206 1
8 208 9 216 1
4 62 4 99 2
15 43 15 65 1
10 158 15 162 2
1 314 14 223 1
5 49 5 79 1
1 49 18 169 1
2 217 2 245 1
9 75 9 147 1
4 78 4 148 1
2 8 6 73 1
7 74 7 223 1
6 60 10 140 1
4 19 4 29 1
11 181 11 185 2
1 136 14 131 3
1 376 12 17 2
18 108 18 120 1
11 16 11 18 1
3 247 3 250 2
8 33 9 40 1
13 220 17 88 1
4 124 4 164 1
5 91 15 118 1
8 253 10 239 1
4 100 11 6 2
4 301 4 309 2
X 222 X 245 1
7 101 7 273 1
9 201 14 199 2
2 100 2 137 2
13 229 16 175 2
17 56 17 112 1
11 158 11 206 1
11 35 11 40 1
3 29 14 112 1
11 129 11 161 2
7 22 7 141 3
5 238 10 98 1
13 70 19 90 1
4 177 4 186 1
2 99 5 84 1
10 76 10 220 1
4 112 4 155 1
5 35 5 55 3
10 243 10 250 1
11 143 11 179 1
11 164 11 181 2
14 89 14 118 1
17 56 17 168 1
4 182 4 289 2
11 109 11 111 1
9 52 9 57 2
8 73 8 105 2
5 78 5 274 3
2 36 12 199 1
5 228 9 129 1
6 296 7 251 1
12 71 12 72 2
13 183 18 174 1
5 247 15 162 3
8 171 8 196 1
12 185 12 233 1
3 150 3 180 2
17 119 17 142 1
2 165 2 167 2
8 174 9 131 1
2 203 2 324 2
5 78 5 220 1
7 148 7 266 1
1 324 1 377 3
14 130 15 158 1
1 88 1 175 1
8 165 8 185 1
1 379 13 138 1
10 9 10 172 1
2 56 8 223 1
3 290 17 182 1
2 242 2 284 2
10 56 10 197 1
3 102 3 114 2
12 110 12 238 2
8 82 8 84 2
8 109 8 155 1
14 174 14 223 1
7 10 7 32 1
12 8 12 157 1
4 294 11 230 1
3 204 10 72 1
8 227 8 250 1
10 183 10 206 2
7 69 7 218 1
13 172 18 174 1
6 169 7 213 1
16 18 16 126 1
12 7 12 8 2
7 115 7 239 1
1 57 1 269 1
3 235 3 238 3
11 196 11 205 1
15 10 15 152 1
4 191 4 200 2
14 132 14 139 5
9 42 9 100 1
11 24 11 82 1
14 148 14 172 1
13 147 13 211 1
4 206 4 236 6
1 177 1 378 2
10 30 10 94 1
9 193 9 199 2
5 113 5 250 1
2 330 11 206 4
8 261 X 194 1
2 309 11 176 1
1 183 16 114 1
3 12 3 106 1
14 120 14 121 8
1 364 1 375 2
6 79 6 127 1
1 390 7 183 1
4 164 4 178 1
2 23 6 239 1
13 197 13 207 3
1 34 9 57 1
4 264 7 259 1
1 48 1 156 2
1 243 11 223 2
4 184 4 189 1
3 284 3 313 1
16 29 X 114 2
X 140 X 277 1
16 37 16 42 1
15 109 15 195 3
11 80 11 89 5
12 176 12 179 3
11 182 11 186 2
8 152 8 225 1
4 114 6 281 1
5 223 7 271 1
4 206 4 259 1
5 276 5 289 1
2 166 2 168 1
6 97 6 110 1
5 70 5 88 1
14 19 14 21 2
1 81 1 104 1
3 161 3 284 2
1 296 14 100 1
10 148 10 229 1
1 83 1 99 1
7 215 13 80 1
1 60 1 211 3
1 259 12 29 1
1 233 1 236 4
3 42 14 130 1
15 132 15 173 1
2 183 2 184 4
12 78 12 98 1
9 40 9 99 1
5 145 5 162 1
2 300 11 227 1
1 165 1 268 4
2 342 11 8 1
2 183 2 242 1
6 112 6 210 2
17 130 17 136 2
6 62 6 121 1
6 197 7 210 1
12 185 12 186 5
3 220 3 252 1
2 341 5 284 3
1 188 1 381 1
X 225 X 327 1
8 232 9 92 1
8 6 8 256 2
9 179 9 223 1
2 238 X 201 1
17 63 19 121 1
9 158 9 225 1
13 11 13 144 1
11 8 11 242 2
X 112 X 114 1
1 124 1 297 1
13 145 19 102 2
12 74 12 77 2
2 258 15 162 1
7 183 7 218 1
7 130 7 187 1
1 305 18 180 1
3 233 3 256 1
1 216 14 131 1
9 120 15 156 1
14 136 15 198 1
7 152 7 168 1
3 218 3 267 2
7 157 7 161 1
3 127 13 176 1
7 267 14 134 1
6 164 6 273 2
12 126 12 127 3
1 311 1 375 2
6 25 6 100 1
7 264 10 79 1
8 169 12 62 1
16 86 16 88 2
11 136 X 101 1
2 97 2 113 1
10 117 16 150 1
1 179 1 259 3
15 13 15 196 1
11 176 11 207 1
12 70 12 73 2
1 243 11 131 1
1 80 1 81 2
13 146 13 147 1
13 46 13 65 5
15 107 15 114 1
10 53 10 170 3
3 193 3 197 1
5 16 5 152 2
7 213 13 74 2
3 288 12 203 1
8 107 8 140 2
17 34 17 39 3
19 92 19 94 1
6 263 6 269 1
3 169 3 171 5
12 237 12 239 1
5 9 5 146 1
5 228 5 241 1
1 189 7 154 1
1 266 1 349 2
2 74 15 52 2
5 95 5 104 2
18 160 18 170 1
13 18 13 151 1
1 67 1 381 2
1 11 1 21 1
13 9 13 15 4
11 6 15 108 1
8 227 9 26 1
6 71 6 86 7
17 41 17 101 2
7 60 7 139 1
7 287 7 290 1
7 243 7 292 2
12 171 16 180 3
8 152 8 200 5
X 204 X 209 1
1 381 7 176 1
4 20 4 76 1
8 49 14 22 1
4 71 4 116 3
15 66 15 133 2
13 220 13 229 5
13 25 13 196 3
5 193 19 7 3
1 53 18 144 1
1 88 1 104 1
15 27 15 103 1
7 52 7 174 2
8 134 9 133 3
3 132 14 20 1
4 150 4 151 2
7 266 14 153 2
1 38 1 124 2
7 266 7 267 1
19 28 19 31 1
1 55 1 60 1
7 33 18 115 1
17 47 17 180 1
6 169 19 84 1
1 114 1 116 6
14 230 14 231 1
12 228 13 106 1
1 245 11 183 1
10 244 10 251 4
2 53 15 16 1
7 51 7 56 2
3 215 3 266 2
9 115 17 146 6
1 109 14 100 1
4 178 4 190 1
1 365 1 381 1
2 48 2 49 4
4 86 6 181 1
1 110 14 170 1
7 72 13 199 1
10 14 10 204 1
6 155 6 185 1
4 172 4 252 2
16 110 16 193 1
4 56 4 258 1
9 203 9 239 1
7 170 7 232 1
3 214 3 265 3
X 140 X 142 3
14 47 14 69 2
8 162 8 198 3
6 191 19 10 1
9 74 9 150 1
3 307 3 313 1
8 45 8 152 1
8 126 12 161 1
19 102 19 110 2
5 154 5 213 1
10 56 10 63 1
18 67 18 68 2
13 107 13 172 1
3 49 3 148 2
11 111 11 210 1
14 67 14 209 1
4 209 6 290 1
2 193 5 74 1
1 242 1 258 2
7 47 11 40 1
4 69 4 221 1
12 135 12 137 1
5 218 5 286 1
5 172 9 53 2
4 62 4 253 1
11 49 11 96 1
7 115 7 120 1
8 207 10 211 1
5 28 5 33 1
3 294 17 115 2
17 69 17 179 2
2 177 2 190 1
8 144 8 152 1
1 346 16 186 1
4 30 4 34 3
8 69 11 6 1
4 280 11 158 1
6 36 6 115 3
5 182 5 278 1
16 90 16 185 1
3 104 3 143 5
X 221 X 256 1
18 139 18 150 3
9 119 9 226 1
12 91 12 94 4
7 22 7 178 3
3 207 3 216 1
2 63 8 8 1
15 157 18 51 1
9 58 9 85 2
4 254 X 314 1
2 159 2 160 4
10 85 X 332 3
14 48 14 94 1
3 284 3 287 1
8 52 15 11 1
5 60 5 89 1
5 55 5 58 1
1 11 1 41 1
5 29 5 84 1
8 186 8 193 1
3 191 7 211 1
3 58 14 113 1
17 28 17 57 1
4 42 4 99 1
10 10 10 22 1
4 69 4 219 2
10 212 10 214 1
14 206 14 213 1
7 133 7 152 1
6 7 6 29 1
5 251 18 41 1
4 68 4 106 1
5 21 5 179 1
10 157 11 6 2
5 233 9 132 1
11 6 17 43 1
15 62 15 67 3
7 109 7 111 2
1 276 1 367 1
11 137 11 174 1
13 119 18 167 1
5 87 5 147 2
5 53 15 128 1
1 69 1 70 2
3 245 3 293 1
4 21 10 48 1
6 109 6 176 2
8 9 8 37 1
5 238 9 136 10
8 158 8 163 1
6 72 19 18 2
7 107 7 121 1
4 123 4 271 1
2 47 7 47 1
5 20 5 146 1
3 165 3 291 1
17 52 17 59 5
7 27 7 30 2
5 166 5 198 1
1 77 1 378 5
1 64 1 245 1
6 119 6 121 1
1 143 1 207 1
4 65 11 213 1
7 271 14 130 2
16 172 16 179 2
7 130 7 290 1
17 97 17 99 1
7 154 7 160 1
3 282 3 315 2
2 52 2 69 1
2 310 11 235 1
3 79 14 207 2
15 109 15 124 1
3 27 3 28 3
1 228 1 302 1
12 219 12 242 2
1 306 1 307 4
14 29 14 211 1
4 14 10 101 2
8 7 8 257 1
15 166 15 202 1
14 24 14 139 1
4 237 6 183 2
2 82 10 69 2
15 17 15 195 4
6 125 6 126 2
1 154 2 243 2
19 69 19 72 2
12 200 12 202 2
16 77 16 127 2
8 50 8 151 2
1 197 7 105 1
11 45 11 131 1
1 32 1 156 1
14 31 15 146 1
2 158 2 325 1
16 23 16 28 1
X 39 X 121 3
1 32 1 46 1
17 6 17 12 2
4 145 4 147 1
3 110 3 163 2
3 51 3 53 1
3 176 7 39 1
2 99 2 126 3
7 246 7 278 1
9 164 18 154 1
3 249 3 257 1
16 25 17 159 1
8 21 8 77 1
7 263 7 266 2
7 131 7 277 4
1 152 11 6 3
6 35 6 43 1
13 26 13 26 2
11 66 17 113 2
11 220 18 161 2
5 68 5 155 1
18 99 18 102 1
1 32 15 154 2
18 119 18 122 2
8 88 8 91 2
10 45 10 252 1
15 173 15 189 1
4 234 7 104 1
5 240 9 141 1
4 184 4 203 1
5 113 5 134 1
2 64 8 253 5
13 177 13 182 1
6 220 6 251 1
6 188 6 286 3
14 20 14 27 3
2 212 2 285 1
2 264 2 285 3
8 68 8 103 1
4 123 13 35 1
18 158 18 170 2
3 285 3 309 2
1 148 1 347 1
17 61 17 146 3
16 77 16 176 3
1 377 13 213 2
13 75 13 86 1
6 35 6 286 1
2 324 2 363 1
15 9 15 61 2
10 112 10 255 1
2 13 2 23 1
2 17 6 116 1
2 89 15 49 1
5 11 5 151 2
2 51 10 236 1
2 54 15 13 1
5 40 5 184 1
10 18 16 7 1
7 55 7 253 1
2 78 2 117 1
9 172 10 245 1
4 247 4 262 5
6 274 6 284 1
7 211 7 225 2
5 167 5 215 1
7 243 7 274 1
5 46 10 89 3
5 91 15 113 1
5 56 5 231 1
3 21 3 22 2
3 47 3 197 1
6 141 6 200 1
2 59 15 83 1
3 36 3 236 1
7 131 7 223 2
17 62 17 95 3
2 288 5 31 2
5 6 5 275 2
17 22 17 178 1
15 81 15 126 1
12 130 12 134 2
15 25 15 103 2
1 146 1 182 1
14 151 14 170 2
9 220 17 53 1
7 214 9 247 2
15 38 15 105 1
5 291 5 297 1
6 65 10 140 8
4 7 4 22 1
2 47 2 69 1
4 136 17 19 1
14 190 14 205 1
5 141 5 146 1
2 121 2 181 3
13 81 13 148 1
6 66 6 74 1
5 153 5 213 1
8 225 10 239 1
2 105 2 110 1
11 155 11 213 1
13 44 13 101 1
11 154 11 176 5
13 162 13 207 3
6 289 12 122 1
3 274 3 283 3
1 84 1 138 2
2 159 X 10 1
7 96 14 233 1
2 19 2 132 2
6 172 13 76 2
18 107 18 129 2
2 328 X 45 1
2 17 2 19 1
3 64 14 123 1
8 97 15 42 1
1 386 16 185 1
13 75 13 83 1
X 78 X 173 2
2 306 2 345 1
X 21 X 196 2
7 162 7 263 1
1 93 1 202 1
5 230 10 155 1
6 38 6 44 1
2 190 5 263 1
7 297 7 303 1
11 68 11 187 1
2 191 2 204 2
9 76 9 151 1
4 197 4 273 2
9 90 10 219 1
6 37 6 248 1
14 177 14 192 1
9 41 9 140 1
5 299 11 153 1
4 239 4 285 2
15 173 15 182 2
16 94 16 136 4
18 107 18 108 1
2 152 2 154 2
15 55 15 67 1
6 245 6 248 1
19 55 19 111 1
5 17 5 19 1
14 124 14 140 2
7 76 7 212 4
8 142 8 182 1
4 227 4 227 3
14 171 14 244 1
2 157 2 266 3
1 236 1 337 3
19 12 19 117 1
14 69 14 199 2
7 51 7 58 1
9 164 9 187 1
7 122 7 136 2
8 93 12 27 1
15 170 15 200 1
10 169 16 34 1
1 311 13 227 1
X 146 X 273 1
18 137 18 138 4
4 66 4 92 5
7 28 7 29 1
2 310 2 336 1
7 40 7 41 1
18 119 18 140 2
X 142 X 278 3
1 140 1 197 1
5 85 5 125 2
7 74 7 236 2
10 257 10 259 4
17 11 17 54 1
11 132 11 134 1
13 119 13 209 2
10 11 10 125 1
1 250 11 209 1
5 93 5 106 1
4 18 10 83 1
11 231 16 67 1
5 69 5 127 1
3 151 3 248 2
8 30 17 134 2
12 141 15 134 1
10 107 10 190 5
14 231 14 234 1
5 210 5 211 1
3 222 3 305 1
3 265 3 271 1
6 21 6 32 1
1 68 16 21 2
7 138 7 197 1
11 123 11 200 1
8 155 8 183 3
12 31 12 218 2
6 92 6 114 1
1 340 1 342 3
16 111 16 114 1
2 361 11 17 1
4 120 4 120 1
14 104 14 187 1
3 242 3 311 1
4 276 10 39 1
11 145 11 188 1
10 122 10 129 1
X 249 X 251 1
6 224 6 274 4
1 21 14 92 2
10 98 17 71 1
1 366 11 134 2
18 71 18 148 1
4 255 4 288 2
6 83 16 59 1
13 180 13 194 2
2 145 4 58 1
18 113 18 154 2
12 163 12 204 1
17 31 17 164 5
15 56 15 61 1
8 136 8 140 2
10 80 10 151 3
8 143 9 93 1
4 210 4 252 1
12 68 12 116 1
1 134 1 202 2
7 63 7 75 1
3 53 3 113 1
9 152 9 153 1
4 53 4 256 1
3 295 17 171 3
8 124 19 120 1
2 154 2 297 2
1 81 1 112 1
18 49 18 63 1
7 117 7 250 1
2 98 2 129 3
13 178 13 205 2
7 251 9 144 1
2 293 2 362 4
5 34 10 33 1
6 179 6 278 1
9 21 9 214 1
4 95 4 267 1
11 151 11 152 1
12 123 15 122 3
5 106 5 117 1
16 186 X 117 1
14 161 14 166 3
12 89 12 95 2
16 81 16 96 1
9 127 9 225 1
10 108 10 117 2
18 94 18 117 1
10 155 X 249 1
14 83 14 87 2
2 341 6 152 1
5 235 11 155 2
5 94 5 241 1
11 23 11 28 1
1 66 1 169 1
17 186 17 189 2
8 143 9 204 1
13 122 13 161 2
4 28 4 168 2
7 104 19 49 1
7 168 7 295 1
9 112 15 206 1
6 162 6 163 5
1 155 16 15 1
7 132 7 140 1
5 68 5 129 2
13 104 13 108 1
1 57 1 260 1
17 7 17 41 1
7 244 7 280 1
3 97 3 138 2
7 126 7 137 1
12 86 12 94 2
3 293 12 204 1
12 156 15 146 2
19 85 19 93 1
4 213 4 221 1
3 306 6 279 2
7 72 7 235 3
X 14 X 19 3
3 287 3 290 2
6 92 6 122 2
3 145 3 153 1
1 151 1 167 2
10 25 10 26 4
2 261 8 48 1
2 26 6 52 1
2 11 2 24 1
1 24 12 61 3
16 133 16 140 1
8 48 8 94 1
19 43 19 70 1
2 257 2 260 1
3 114 3 144 1
8 157 8 263 1
1 297 1 383 1
2 228 X 195 1
13 41 13 106 4
1 99 18 84 2
5 187 5 193 1
13 63 13 64 1
15 77 15 135 1
5 127 5 129 2
4 261 4 285 1
3 182 3 233 1
11 92 11 110 1
4 40 4 43 1
11 6 15 20 1
8 194 15 153 2
5 248 9 119 1
13 92 19 95 4
17 83 17 123 1
2 253 5 249 3
6 67 6 92 1
7 145 7 161 1
12 91 15 35 1
5 60 5 88 3
13 197 18 68 2
12 32 12 107 1
17 116 17 118 1
5 296 11 220 1
18 42 18 121 2
15 195 15 197 1
3 7 3 28 1
1 60 1 79 1
1 184 7 174 1
4 69 4 189 1
14 215 14 228 1
11 172 11 173 1
3 140 3 193 3
6 213 17 49 1
4 164 4 183 1
9 60 9 63 1
9 110 13 186 1
2 179 2 220 9
11 20 11 84 1
15 98 15 104 1
1 75 4 273 1
3 162 3 284 1
1 148 1 376 3
6 262 6 266 1
1 158 1 161 1
6 140 6 249 3
2 90 2 92 3
8 56 8 96 1
11 34 11 67 1
8 99 12 31 2
7 112 7 118 1
19 44 19 46 1
8 108 8 119 2
13 70 13 75 1
13 119 18 161 3
1 360 4 295 1
8 87 19 23 1
8 15 8 18 6
5 96 5 134 3
10 160 10 191 2
2 260 11 177 2
3 252 3 278 2
16 44 16 46 1
3 263 3 318 1
10 46 10 102 2
14 84 14 178 1
4 251 7 303 1
2 274 2 307 5
6 21 6 24 1
8 86 8 88 1
7 205 7 206 1
19 17 19 27 2
14 143 14 149 1
1 311 1 313 3
7 166 7 300 4
10 149 10 178 2
13 47 16 40 1
4 117 7 240 1
7 160 10 88 1
4 148 4 150 1
6 298 7 297 1
3 288 14 231 1
12 130 12 133 1
2 102 2 121 2
17 37 19 73 1
18 120 18 148 2
3 81 7 176 1
2 117 5 158 1
3 226 3 255 1
8 72 15 13 1
9 86 9 119 1
14 215 14 230 1
12 23 12 69 2
11 130 11 164 2
3 203 3 276 7
13 62 13 67 2
11 40 11 69 1
16 103 16 116 1
4 296 14 196 1
6 168 7 199 1
10 11 10 133 2
4 303 X 33 2
3 294 14 55 1
7 285 7 294 1
2 6 2 37 2
X 109 X 129 3
18 56 18 155 1
11 25 11 29 2
4 75 4 149 1
18 34 18 143 1
2 84 15 49 2
4 189 4 286 1
10 47 10 161 1
12 55 12 134 1
2 121 2 135 2
7 113 7 114 1
12 16 12 151 1
4 25 4 34 3
4 298 11 122 2
7 173 7 174 7
15 28 15 49 2
1 68 1 259 1
1 321 1 347 2
1 59 1 140 2
19 44 19 71 1
19 96 19 101 1
1 346 4 303 1
9 76 9 221 1
8 76 17 99 1
12 103 12 238 1
3 8 3 153 2
4 34 4 160 1
17 50 17 59 2
1 115 1 118 2
2 84 15 11 3
7 121 7 228 2
5 30 5 209 3
13 36 13 38 1
1 54 1 61 1
3 63 11 154 1
5 200 5 270 2
2 19 2 35 3
19 56 19 100 2
2 59 8 148 1
5 185 5 278 1
7 248 7 250 2
1 386 13 104 2
7 114 7 234 3
1 159 1 164 2
2 160 2 249 5
5 281 X 41 1
2 259 2 262 1
10 77 10 96 1
4 127 6 84 1
2 326 X 46 1
17 9 17 12 1
8 136 8 236 2
13 223 18 179 1
15 151 15 172 2
18 135 18 138 1
7 6 7 7 1
11 60 11 62 1
5 39 5 101 2
8 25 8 35 1
6 216 6 254 1
7 240 7 289 1
8 22 8 37 1
8 132 8 135 2
11 210 17 50 2
3 215 3 297 2
4 53 5 263 1
13 89 16 75 1
3 221 3 302 1
16 31 X 114 1
7 63 7 193 1
10 202 10 223 1
1 39 11 108 2
6 28 6 203 2
6 14 6 94 1
14 119 14 120 2
11 78 11 79 5
18 143 18 148 1
1 214 14 127 3
4 87 4 215 1
X 288 X 315 2
4 250 4 282 2
2 160 2 256 4
8 155 8 195 2
7 150 7 287 2
4 204 10 85 1
11 78 11 186 1
12 7 12 220 1
8 73 8 98 4
3 306 12 59 2
7 240 7 285 2
1 273 1 286 2
11 8 15 199 1
17 45 17 149 1
11 89 18 163 2
4 78 4 175 1
9 241 14 200 1
X 68 X 172 1
16 29 16 30 8
2 7 2 58 1
15 28 15 41 1
1 322 1 387 1
2 331 5 231 2
8 156 8 164 1
X 137 X 143 1
2 104 2 118 1
11 8 14 132 1
19 39 19 108 1
3 192 3 306 1
8 110 19 115 1
11 10 16 123 1
18 32 18 37 3
13 209 13 229 3
4 9 5 113 1
4 191 6 176 1
8 57 8 79 2
18 99 18 162 1
10 188 16 155 2
4 33 4 44 1
8 92 19 45 2
11 77 11 79 1
4 94 4 98 1
5 122 5 142 1
6 277 7 246 1
17 56 17 190 1
2 69 2 77 1
13 231 16 88 1
5 269 9 146 2
6 57 9 143 1
1 331 16 88 1
8 45 8 90 2
10 206 10 217 1
1 356 16 185 1
13 173 18 174 1
1 139 1 192 1
12 25 13 156 2
16 104 16 126 2
13 160 13 196 1
6 177 13 86 1
16 16 16 51 1
2 85 15 6 1
9 145 17 94 3
X 205 X 301 2
2 91 2 97 1
7 259 7 284 1
1 143 1 197 1
4 205 10 86 2
13 206 13 231 1
5 99 5 148 2
1 122 1 138 1
X 24 X 206 1
7 140 7 291 1
3 170 3 195 1
X 180 X 271 1
18 177 18 179 2
14 50 14 69 2
6 229 6 231 2
10 193 10 214 1
1 306 1 394 1
5 54 5 61 1
3 49 3 180 1
2 27 2 31 1
9 194 9 222 1
6 22 6 108 1
9 145 17 113 3
4 172 11 157 2
10 32 13 17 1
5 218 5 281 2
1 130 14 35 2
12 25 13 14 3
5 168 9 55 1
3 210 3 211 3
5 235 15 192 1
8 221 14 50 3
13 97 18 64 1
17 125 17 145 1
5 60 5 131 1
9 146 18 119 1
7 141 7 160 4
4 285 6 294 1
12 82 12 179 1
6 63 6 124 1
12 57 12 103 2
14 123 14 163 2
3 123 3 125 1
8 194 8 227 1
17 76 17 120 1
5 141 5 142 3
2 46 6 95 1
10 167 10 234 1
18 55 18 151 2
1 78 14 144 3
12 7 13 210 4
6 53 6 113 2
15 182 15 191 2
17 159 17 160 2
4 155 4 197 1
14 22 14 114 1
13 107 13 167 3
2 147 2 237 1
7 243 18 170 1
4 143 4 152 1
9 9 9 117 2
1 312 1 315 2
19 110 19 115 2
2 289 11 93 1
18 74 18 146 2
2 316 2 348 1
5 234 9 132 1
19 49 19 77 1
6 34 19 111 1
13 187 18 166 1
8 95 15 92 3
3 141 3 145 1
4 97 7 110 1
2 58 15 174 1
7 265 14 131 2
16 93 16 100 2
10 20 10 208 1
1 196 1 307 1
6 34 19 112 2
7 273 7 293 1
5 269 11 105 1
2 147 2 194 1
1 24 1 48 1
1 81 1 82 2
3 294 6 279 1
4 156 4 161 1
1 12 1 37 1
18 73 18 135 1
1 343 1 392 1
7 252 18 134 2
10 245 14 54 1
16 97 16 180 1
6 277 14 25 1
5 71 5 107 2
11 213 11 237 1
11 226 13 217 2
13 39 13 99 2
18 58 18 66 1
1 221 1 266 2
2 157 2 257 1
6 30 6 160 2
13 63 13 85 2
16 91 16 144 6
11 67 11 114 3
4 264 5 301 2
12 14 15 38 1
15 57 15 60 1
1 32 1 88 4
5 80 5 273 2
1 322 13 209 1
2 207 2 244 1
1 183 14 240 1
3 107 3 114 2
4 190 4 202 3
11 114 11 142 2
9 146 9 158 1
10 11 11 6 1
3 9 3 10 2
17 93 17 94 2
17 43 17 44 2
4 59 5 87 1
4 86 4 92 2
8 225 14 66 2
5 223 5 240 1
14 91 14 188 1
7 283 7 286 3
9 47 11 6 1
2 61 15 152 1
7 217 7 231 1
1 189 15 152 2
8 83 8 160 2
3 132 3 140 1
6 12 6 35 1
6 68 10 143 2
11 17 11 101 1
13 139 13 146 1
14 239 14 244 1
5 97 5 123 1
16 22 16 151 1
3 240 3 285 1
12 133 17 26 2
15 173 15 174 1
3 10 3 27 1
5 240 10 50 2
3 287 12 67 1
15 165 15 203 1
13 125 13 126 2
7 96 7 203 1
2 181 2 219 2
2 120 2 263 1
11 230 11 240 3
3 31 3 107 1
X 188 X 304 2
6 267 6 275 1
2 344 X 40 1
4 163 4 185 5
15 66 15 134 1
7 104 7 269 1
18 43 18 44 1
3 246 17 172 2
2 45 15 78 2
1 266 1 338 1
2 43 2 44 7
6 102 10 174 1
4 270 4 309 1
3 102 3 106 3
8 260 9 214 1
3 223 3 259 2
14 184 14 187 2
8 64 8 89 1
1 9 5 165 1
12 68 12 76 2
6 249 19 76 1
5 205 5 207 1
5 232 5 271 1
2 305 X 101 1
9 217 9 236 2
9 211 9 215 1
2 84 15 13 1
5 6 9 14 1
7 131 7 291 5
5 133 15 118 3
8 130 8 233 2
17 138 17 139 1
4 104 7 108 2
4 289 X 144 1
4 113 7 271 1
17 147 17 148 1
4 303 5 237 1
2 224 2 229 2
14 117 14 216 1
5 123 5 167 1
16 45 16 51 3
9 201 9 216 1
2 47 2 78 1
1 47 18 11 1
9 82 9 173 1
7 242 7 283 2
2 72 5 145 1
11 7 15 69 1
4 7 4 11 5
5 21 5 25 1
3 54 17 12 1
7 298 7 300 1
10 190 10 209 3
9 67 9 146 1
7 76 7 211 2
15 82 15 186 2
9 72 14 202 1
18 47 18 130 1
9 81 9 128 1
3 253 3 295 1
11 204 11 205 3
1 86 1 249 2
8 54 8 258 1
11 15 11 43 1
3 64 14 126 2
6 158 6 190 1
5 221 5 225 1
10 66 10 229 1
1 118 15 69 1
4 27 4 162 1
1 140 1 231 1
7 22 7 61 2
2 285 X 106 2
8 193 10 242 1
16 157 16 167 1
13 161 13 166 3
2 263 2 265 1
3 215 3 299 2
4 14 10 100 1
1 80 18 46 1
11 128 11 144 1
4 46 4 82 3
18 176 18 179 1
13 144 13 160 1
10 116 X 265 1
6 91 9 92 1
7 126 7 153 2
5 180 5 183 1
4 168 4 173 5
5 98 5 114 2
3 90 3 111 1
2 346 5 280 2
7 110 7 241 3
5 97 5 137 2
12 89 12 99 1
1 96 1 200 1
2 50 10 236 1
14 232 14 246 3
10 150 10 253 1
6 289 7 47 1
1 14 6 280 2
2 103 2 185 1
3 310 6 280 1
6 157 7 47 1
X 198 X 199 4
5 265 5 289 1
10 163 X 258 1
8 38 8 82 1
11 96 11 189 1
4 67 4 70 1
3 102 3 172 1
12 98 19 74 1
5 232 6 57 2
9 69 9 106 4
2 295 11 226 1
7 108 7 238 1
6 69 6 104 2
12 173 12 215 1
11 102 11 131 2
3 136 5 222 1
14 20 14 113 1
7 281 7 294 2
8 142 9 201 1
11 116 11 117 4
4 133 4 135 4
7 150 7 166 1
2 67 10 89 2
1 165 3 286 1
11 138 11 178 1
8 238 9 140 2
3 229 3 279 1
15 66 15 87 2
12 141 12 212 1
8 87 8 91 1
10 50 10 112 1
1 390 7 176 2
9 79 9 154 1
7 12 7 32 3
2 87 15 52 1
1 183 1 185 4
X 14 X 130 3
1 253 1 276 1
6 133 6 242 1
4 59 4 64 1
10 172 16 9 1
16 101 16 104 2
4 203 4 219 2
2 6 2 49 1
6 226 6 293 2
9 64 14 195 1
18 109 18 141 1
1 311 12 87 2
13 112 16 50 1
19 66 19 100 1
X 258 X 263 3
2 258 5 67 2
3 220 3 248 2
2 82 2 88 3
11 71 11 72 2
8 94 8 145 2
7 101 11 6 3
5 48 5 70 3
3 146 3 182 1
10 135 12 171 1
1 176 1 217 2
3 106 3 124 2
12 51 14 158 1
8 192 8 221 1
9 104 9 105 1
6 6 9 131 1
10 16 10 49 1
2 177 2 230 1
8 167 15 153 2
9 164 13 19 2
1 69 4 272 2
16 76 16 122 1
15 18 15 28 1
1 267 7 255 1
7 100 7 254 1
6 11 6 164 1
13 204 13 213 1
13 105 13 107 3
4 45 4 113 1
8 52 8 90 2
X 141 X 143 1
2 205 2 215 2
16 95 16 179 1
14 48 14 206 1
17 61 17 96 1
2 30 2 129 2
14 142 14 147 1
15 107 15 128 1
1 377 12 23 1
3 81 3 173 1
2 157 2 268 1
6 108 6 242 1
1 271 1 277 1
6 45 7 191 1
5 85 5 150 2
2 277 11 110 1
1 180 1 250 1
5 258 5 284 1
1 52 1 57 3
2 6 2 36 5
3 44 3 54 1
1 32 5 216 2
15 120 15 146 2
3 88 3 90 2
12 215 12 224 1
5 238 9 141 1
2 346 11 232 1
17 71 17 97 3
11 177 X 14 1
1 210 18 75 1
7 151 7 287 1
6 270 12 135 1
10 48 10 155 2
7 47 9 233 1
19 33 19 49 1
12 110 17 64 1
9 154 9 181 1
2 82 2 94 1
9 98 19 20 1
10 151 10 190 1
X 33 X 36 2
1 169 11 233 1
3 43 14 114 1
5 113 5 199 1
2 100 2 123 1
11 19 17 181 1
18 9 18 109 1
2 122 2 190 3
6 146 6 205 2
4 76 4 108 1
17 147 17 149 1
1 317 12 88 3
7 204 7 209 2
19 49 19 117 2
8 117 8 145 2
1 152 1 156 3
11 126 11 220 1
1 165 13 7 1
5 277 5 296 1
8 261 8 262 5
15 65 15 78 1
9 215 14 74 1
4 17 4 19 1
17 17 17 134 2
15 9 15 183 1
1 32 1 180 1
1 89 1 244 1
17 110 17 179 1
4 194 X 180 1
5 158 5 159 4
19 14 19 95 1
12 9 12 164 2
6 94 6 108 1
10 125 X 327 1
1 330 1 334 1
14 139 14 208 2
16 119 16 190 1
16 147 16 166 1
8 216 15 157 1
9 231 11 208 2
5 84 5 88 5
4 261 4 270 1
7 61 13 81 1
7 126 7 187 1
13 58 16 41 3
14 45 14 75 1
2 61 8 245 1
10 44 10 98 1
4 173 4 176 1
17 17 17 30 1
7 283 7 301 1
11 117 11 118 1
1 125 14 37 2
6 210 6 248 1
1 154 1 164 1
1 245 1 246 4
8 217 14 28 2
3 283 3 285 5
13 62 13 79 1
19 47 19 75 3
13 71 13 76 2
8 79 8 80 2
X 29 X 126 1
13 33 13 168 2
10 55 10 175 1
16 97 16 171 1
2 167 5 57 1
5 46 5 59 1
7 238 18 111 2
7 174 7 176 3
10 53 10 139 1
10 85 10 161 1
5 10 5 168 1
17 98 17 163 2
1 335 1 373 1
7 47 17 122 1
1 67 1 153 3
6 35 9 91 1
10 54 10 208 2
7 123 7 160 1
1 117 14 101 1
1 69 1 182 1
13 8 13 16 1
1 357 2 335 1
15 138 15 191 1
X 168 X 169 2
7 229 7 233 3
4 250 4 310 1
8 181 8 183 1
2 105 2 159 2
2 272 2 361 1
1 349 1 351 2
1 318 1 385 4
10 44 10 104 1
6 149 6 242 1
6 137 6 207 3
5 117 5 206 1
11 129 11 133 1
13 98 13 189 2
1 311 1 365 1
13 40 16 42 1
1 357 2 306 1
1 266 1 324 1
16 24 16 38 3
2 7 2 9 4
5 74 5 92 2
8 86 15 24 1
2 106 5 61 1
10 190 10 191 3
4 36 4 45 1
2 164 2 249 1
1 331 16 87 2
15 21 15 25 1
3 284 3 291 4
12 236 12 242 1
6 285 17 11 2
11 66 11 187 1
1 104 14 245 3
2 6 2 9 1
5 204 5 279 1
4 237 4 271 3
17 8 17 143 1
14 58 14 59 2
4 24 4 183 1
10 83 10 99 3
17 95 17 97 1
2 62 15 69 2
7 304 7 305 1
2 251 2 357 1
8 252 10 166 1
1 270 2 331 2
14 184 14 247 2
13 177 13 196 1
12 214 12 218 2
2 319 11 160 2
6 208 19 101 1
1 29 1 43 2
7 124 7 243 1
3 100 3 144 2
1 93 1 133 1
13 19 13 169 1
6 192 7 200 2
3 56 17 65 3
12 156 12 169 1
1 14 14 172 1
5 60 5 71 1
16 11 16 159 3
12 94 12 96 2
18 96 18 167 3
3 114 3 149 1
6 58 11 18 1
8 49 15 11 1
2 104 2 138 1
4 59 5 257 1
1 361 1 364 1
2 98 2 132 1
3 84 13 178 1
1 179 18 76 2
X 233 X 260 1
2 216 2 276 1
3 171 3 222 1
1 241 1 375 3
2 268 X 255 1
13 24 13 113 1
7 149 7 161 3
1 367 7 181 1
11 84 11 146 2
18 127 18 130 1
4 228 4 230 1
7 115 7 198 1
8 164 12 165 1
1 318 1 382 1
5 221 5 243 2
16 88 16 153 1
3 282 3 287 1
8 20 8 70 3
2 189 2 362 1
18 97 18 172 3
4 301 X 40 4
14 122 15 117 1
8 166 8 167 1
7 32 18 28 1
11 192 11 206 1
X 178 X 179 2
3 124 3 144 1
2 343 X 66 1
10 74 10 77 3
6 182 11 203 1
4 255 4 310 1
5 105 5 107 2
9 31 9 36 2
10 160 10 216 1
4 41 4 86 1
11 139 11 157 1
9 192 9 197 1
X 228 X 332 1
1 20 2 329 1
X 287 X 315 3
7 6 9 144 1
11 8 14 143 1
5 233 5 240 1
6 99 6 132 1
3 44 3 50 1
18 76 18 124 3
5 254 5 255 5
7 301 13 208 4
1 336 1 355 1
4 182 4 188 1
1 366 7 172 2
12 102 12 103 1
15 68 15 71 3
14 62 14 199 2
13 48 18 93 1
2 26 2 81 1
4 37 4 178 2
7 41 7 54 1
7 58 7 242 1
5 94 5 99 1
3 50 3 186 1
1 201 1 203 1
7 210 14 197 2
1 75 7 181 2
11 21 11 25 1
2 334 5 278 2
3 50 3 62 1
3 169 3 204 1
2 167 2 269 1
5 197 5 203 1
10 39 10 196 1
19 95 19 115 2
9 30 9 203 2
16 24 16 179 1
4 106 4 108 1
1 195 1 307 1
14 56 14 77 1
2 130 2 191 1
14 57 14 64 2
13 134 16 19 4
16 30 X 114 3
11 130 11 161 1
2 168 2 207 1
1 82 1 113 3
1 82 18 43 1
5 222 5 232 1
1 163 16 53 1
6 44 11 239 1
17 31 17 32 3
7 131 7 151 2
6 139 6 224 1
4 119 4 125 2
1 275 1 337 2
18 78 18 129 1
8 142 8 143 1
2 90 11 6 1
8 92 15 24 1
3 228 3 281 1
8 50 8 52 1
10 243 10 246 2
7 160 X 209 1
9 104 9 151 1
5 61 15 124 1
13 195 13 197 2
2 85 15 119 1
13 64 13 111 1
2 147 5 297 1
5 253 5 254 1
6 144 6 260 1
3 64 3 69 4
1 151 1 176 1
10 75 10 220 1
3 16 8 124 1
8 60 8 84 2
17 71 17 180 1
1 105 1 305 3
4 214 6 280 1
5 246 5 249 1
4 82 5 291 2
9 169 9 170 3
14 109 14 110 2
3 294 3 295 5
1 155 14 237 2
7 239 7 297 1
3 185 3 250 1
13 66 13 76 3
19 59 19 94 1
13 171 13 206 1
11 17 11 86 1
5 61 5 69 1
4 127 4 194 1
6 143 17 33 2
8 167 15 17 2
17 18 17 151 1
10 57 10 136 1
16 41 19 106 2
14 118 14 217 1
1 96 1 98 4
5 269 11 103 1
1 270 7 191 1
1 52 6 275 1
8 170 12 62 1
14 208 14 209 5
17 78 17 80 4
12 170 12 193 1
13 118 18 76 2
6 186 6 269 1
5 146 5 228 1
3 206 3 305 3
5 296 11 107 1
7 57 7 280 5
2 332 2 336 2
1 143 1 146 1
10 204 10 218 1
2 303 11 151 2
6 46 6 47 2
16 40 16 182 2
17 110 17 156 1
X 217 X 249 2
3 123 3 192 1
3 257 3 319 1
2 10 10 82 2
3 190 17 85 1
3 207 3 261 2
11 10 X 124 1
11 29 11 79 1
3 55 3 117 2
4 77 4 294 1
1 233 7 47 1
5 46 5 89 1
8 111 15 17 1
1 84 1 139 1
16 36 16 67 1
7 265 14 126 1
2 70 8 151 2
18 101 18 116 2
14 192 14 232 2
7 158 7 188 2
12 146 12 200 2
11 42 11 113 1
3 139 3 160 1
11 219 11 223 1
2 90 3 219 1
8 100 8 109 1
1 123 1 142 1
9 196 9 222 1
2 307 11 139 2
4 195 4 199 1
13 27 13 55 4
6 273 6 274 3
12 103 12 214 2
6 35 19 51 2
12 146 18 123 1
2 213 2 273 2
1 95 1 100 2
3 9 3 47 1
8 213 9 88 1
2 228 2 281 1
18 8 18 115 2
14 42 14 61 1
7 203 7 204 1
10 92 10 95 1
8 153 10 215 1
5 18 5 146 1
8 187 8 219 1
9 132 15 159 1
X 21 X 281 2
1 359 X 45 1
X 186 X 280 1
16 81 16 126 1
11 6 18 35 1
16 16 16 19 3
2 181 2 361 1
10 106 10 165 1
13 82 18 178 1
9 28 9 183 1
2 125 2 267 1
13 17 13 18 1
6 160 6 161 5
5 197 5 269 2
5 32 5 65 2
5 224 9 182 1
14 76 17 143 1
12 28 12 68 2
9 98 9 135 2
4 299 11 121 1
2 190 2 235 1
12 7 12 144 3
2 359 2 361 1
19 34 19 36 2
4 143 6 86 1
10 80 10 90 1
9 16 9 18 2
4 229 X 295 1
6 34 6 251 1
18 91 18 106 2
8 253 10 241 1
3 150 3 292 1
1 54 1 80 1
1 308 1 344 1
3 51 3 145 1
3 134 3 142 1
5 232 5 241 3
1 327 13 196 2
15 79 15 85 1
9 201 14 200 2
3 81 3 82 1
8 150 8 223 2
4 148 4 149 4
18 102 18 105 2
13 41 13 45 1
7 137 7 242 1
8 159 9 31 1
5 296 11 219 1
2 139 5 227 1
7 240 7 258 2
2 264 5 67 1
11 241 16 21 2
17 78 17 79 5
6 17 6 19 4
6 61 7 263 1
1 310 1 373 1
3 40 3 200 1
1 386 13 170 1
2 241 X 308 2
4 261 4 283 1
7 41 7 253 1
13 62 13 65 1
2 317 16 193 2
19 58 19 72 5
1 377 12 225 1
11 176 11 235 1
5 40 5 159 4
18 17 18 57 1
17 135 17 138 1
12 164 12 176 1
6 179 14 109 1
16 65 16 70 1
1 189 14 188 1
1 103 14 39 2
12 161 12 213 3
12 111 12 129 1
2 173 2 226 3
7 211 13 79 1
8 64 8 79 1
4 220 4 286 2
5 222 9 140 1
4 258 4 284 6
3 231 3 242 2
1 50 1 148 1
3 70 3 71 1
14 187 14 193 1
10 30 10 34 2
5 202 9 150 2
18 93 18 128 1
6 20 6 23 1
2 9 2 241 2
11 137 11 138 1
4 289 X 145 3
6 28 6 51 3
3 242 14 71 1
4 236 4 273 2
7 284 7 299 2
16 78 16 173 1
1 313 1 375 1
4 87 4 88 2
12 20 12 32 1
2 282 11 71 3
2 280 X 281 2
8 253 15 166 1
11 136 11 137 5
12 173 16 88 1
3 246 3 253 1
7 142 7 146 1
4 310 X 315 1
5 68 6 6 1
9 192 11 238 3
10 184 10 189 1
15 24 15 187 3
13 236 13 239 3
18 53 18 87 2
7 55 11 6 1
13 230 16 173 1
12 172 16 75 1
6 181 14 119 1
10 76 10 243 2
2 162 2 321 1
1 349 1 390 1
9 162 9 164 2
7 64 7 118 1
5 77 5 83 2
5 38 18 104 1
8 19 8 76 1
4 139 4 140 1
1 142 7 255 1
6 149 6 253 2
14 100 14 207 1
2 152 2 153 2
9 84 12 141 3
2 155 2 165 1
1 134 1 301 2
10 171 10 177 1
15 8 15 10 1
1 123 1 215 3
5 91 5 207 3
11 41 11 86 3
13 30 13 33 2
11 197 11 198 1
15 66 15 91 1
10 21 12 153 1
1 295 1 382 1
3 228 11 21 1
19 95 19 112 2
7 243 7 245 1
2 223 9 121 2
1 38 15 153 3
2 244 2 273 3
3 35 3 120 1
17 55 17 166 1
18 61 18 73 1
3 126 3 130 3
9 143 9 233 1
1 202 15 145 2
6 48 6 52 2
5 253 18 136 1
17 6 17 166 1
6 222 6 254 1
2 59 10 71 2
13 56 19 100 1
18 76 18 94 1
12 221 19 59 2
18 114 18 167 2
15 65 17 189 1
14 227 16 99 1
5 133 9 6 2
11 32 17 50 2
8 130 8 202 3
8 262 9 209 1
3 189 6 276 2
11 65 11 182 1
12 78 15 35 1
1 133 1 202 1
19 23 19 68 1
1 36 1 38 3
19 103 19 108 2
4 181 4 236 3
4 83 X 303 1
13 150 13 199 2
6 220 17 50 1
4 206 4 284 1
17 52 17 56 1
2 36 2 113 2
4 235 4 244 1
8 72 8 80 2
14 152 14 155 2
7 288 16 96 1
8 187 12 43 1
5 301 9 149 3
11 24 11 39 1
2 348 2 349 4
10 164 X 327 1
11 6 11 208 1
9 116 17 111 3
8 58 8 91 3
9 153 9 156 1
12 160 12 161 1
13 176 13 193 1
2 56 2 66 1
5 297 11 106 1
8 173 8 215 1
9 38 9 185 1
11 219 18 128 2
5 201 5 290 2
5 93 9 33 2
8 191 8 192 2
8 90 8 105 2
14 39 14 91 1
1 105 1 114 4
1 347 16 69 2
19 105 19 112 2
14 64 14 70 1
1 57 1 261 1
3 9 3 12 2
16 190 X 118 1
11 33 11 39 1
2 287 2 315 1
18 31 18 36 2
4 116 6 290 2
10 86 10 106 3
4 194 4 203 2
6 180 19 73 2
8 223 8 246 1
13 65 13 172 3
6 138 8 123 1
X 190 X 287 1
4 118 7 260 2
13 40 13 189 1
7 145 7 155 2
5 127 5 187 1
1 386 13 212 3
2 181 11 103 1
5 54 15 107 1
4 174 4 197 1
9 157 18 119 3
14 105 14 210 1
2 248 11 83 2
4 93 10 66 1
18 98 18 148 2
3 228 3 234 2
6 80 16 19 2
14 72 14 81 1
2 228 X 194 3
10 52 10 55 1
18 71 18 72 4
6 152 6 226 1
14 68 14 83 1
8 118 8 123 2
2 176 2 180 1
15 108 17 158 2
2 66 8 154 1
12 6 12 215 1
15 75 15 76 2
1 291 1 342 3
1 344 1 392 2
11 6 17 104 1
14 189 14 191 3
9 219 14 200 1
5 76 10 167 1
14 21 14 63 1
10 193 19 55 2
7 62 7 94 1
11 198 11 207 1
7 159 7 167 2
12 221 15 166 1
5 179 9 107 2
12 67 13 91 1
6 68 6 72 3
8 202 8 239 3
2 344 11 9 1
4 306 10 86 3
10 222 10 224 1
12 120 12 143 1
3 253 3 258 2
1 243 11 129 2
1 63 1 83 1
16 8 16 22 2
12 63 12 82 1
2 184 2 187 2
14 106 15 164 1
13 221 16 88 1
2 127 2 129 1
16 42 16 157 1
12 53 15 79 1
8 66 8 102 1
19 101 19 114 3
6 33 6 195 1
9 58 9 172 2
12 163 12 214 1
19 17 19 26 2
7 245 7 251 2
16 96 16 148 1
4 196 16 61 2
4 68 7 106 1
3 271 14 53 1
18 43 18 151 1
12 42 12 66 1
2 220 2 359 1
13 15 13 16 4
16 100 16 192 1
16 76 17 136 2
9 105 9 217 2
14 241 14 244 1
5 27 5 142 1
X 47 X 47 1
17 52 17 67 1
18 42 18 43 1
19 65 19 116 1
3 188 3 305 2
7 159 7 191 1
10 64 10 68 3
X 151 X 176 1
5 98 5 111 1
4 116 4 117 5
2 294 2 332 2
9 75 9 191 1
14 35 15 52 1
1 267 14 131 1
6 164 6 269 1
8 103 8 128 1
13 32 13 129 2
4 218 4 219 1
11 101 11 189 1
13 99 13 188 2
5 231 5 242 6
2 321 11 134 1
13 118 13 122 1
14 145 14 162 1
6 208 19 115 1
11 51 11 58 4
17 23 17 100 2
1 355 1 356 1
3 184 3 312 1
2 304 2 305 1
1 37 1 124 2
9 54 9 189 1
6 188 6 259 1
11 100 18 124 1
1 33 5 298 1
1 69 12 36 1
3 9 3 150 1
12 168 17 116 1
9 68 14 55 3
1 317 16 111 1
7 278 7 280 1
2 25 2 31 1
17 64 19 77 3
X 281 X 307 3
13 158 13 164 2
14 26 15 142 1
4 101 7 285 1
9 107 9 127 1
7 77 7 78 1
9 76 9 183 2
11 142 11 187 1
13 71 19 87 1
11 121 11 139 1
16 135 16 142 2
1 309 1 335 1
11 12 15 111 1
2 291 X 99 1
13 40 18 57 1
8 171 8 178 2
1 348 1 357 1
13 81 13 120 2
3 33 3 111 1
7 244 7 258 1
16 19 16 47 2
1 189 1 332 1
8 10 9 130 2
10 49 10 147 2
9 18 12 117 2
6 57 6 104 1
11 24 11 209 2
1 326 1 329 3
6 55 6 148 1
2 153 2 300 5
2 58 10 64 1
15 68 15 122 1
11 133 11 135 1
14 30 14 221 1
2 280 2 292 1
1 213 14 141 1
14 192 17 155 1
6 54 6 121 1
8 221 10 220 1
3 123 3 143 1
18 127 18 129 3
4 309 5 300 1
4 53 4 148 1
2 88 2 91 3
7 296 X 214 2
6 129 6 216 1
15 111 15 127 1
14 174 14 209 2
3 36 3 145 3
19 63 19 111 2
17 44 17 73 1
6 90 6 124 1
18 42 18 45 1
4 70 4 231 1
4 73 4 172 1
5 227 10 58 1
13 104 13 141 1
15 27 15 102 2
11 44 11 53 1
1 309 8 251 1
1 14 14 169 2
4 178 15 188 1
5 155 5 160 4
2 272 X 101 2
11 67 11 93 2
2 242 2 289 1
13 150 13 152 4
9 100 9 104 1
2 317 7 189 2
3 131 11 227 1
2 301 2 343 1
5 63 5 87 2
9 13 9 114 1
15 165 15 199 2
7 233 9 69 1
8 66 8 166 2
6 62 6 93 2
10 123 15 158 1
2 157 5 48 1
6 17 6 32 1
18 20 18 119 1
11 199 11 242 1
4 211 6 296 1
8 145 8 257 1
8 216 14 24 2
2 186 2 209 1
11 115 11 133 1
7 209 13 65 2
4 129 4 157 2
13 105 13 157 1
13 188 13 194 1
14 24 15 165 1
9 23 9 153 1
14 164 14 167 2
1 360 13 195 2
4 185 4 221 1
11 18 11 84 1
2 301 11 177 5
6 100 19 83 3
4 64 4 82 1
16 18 16 74 1
12 116 12 200 2
17 121 17 122 2
18 160 18 166 3
1 188 14 105 1
2 121 19 11 2
1 333 7 170 2
14 67 14 68 1
1 155 1 166 1
2 156 2 259 3
10 16 10 197 1
2 207 2 209 1
X 220 X 234 1
4 239 7 47 1
17 43 17 119 1
12 106 12 171 1
8 18 9 130 1
4 16 4 19 1
16 141 16 143 2
5 260 5 270 2
1 83 3 267 1
3 13 3 160 1
2 248 11 89 1
1 108 15 201 1
7 8 7 11 2
3 121 3 132 2
3 229 3 297 3
9 99 9 198 1
5 161 5 198 2
5 35 5 40 2
2 170 X 196 1
15 101 17 178 2
11 84 11 216 1
12 20 15 60 4
6 209 6 212 2
5 197 5 206 3
2 170 2 172 1
11 177 11 225 1
9 82 9 217 2
4 97 7 285 3
12 140 12 146 2
11 212 11 243 1
3 45 3 112 1
10 218 10 219 3
13 47 13 94 1
10 74 10 76 2
3 46 3 52 1
14 106 15 165 1
9 8 9 48 2
7 233 7 299 1
4 91 7 11 1
8 260 9 193 1
3 87 3 88 5
7 212 7 214 3
X 125 X 126 3
14 207 14 225 1
1 189 14 187 1
15 11 15 123 1
5 95 9 13 2
11 136 11 220 1
4 303 16 26 1
4 181 4 220 5
12 92 15 35 2
8 48 15 41 1
5 9 5 15 1
5 118 9 7 1
13 42 13 170 1
1 72 2 341 2
1 56 18 29 1
7 102 7 257 1
1 310 16 114 2
3 52 3 153 2
7 139 7 178 1
8 85 8 93 1
6 30 6 48 2
1 113 1 120 4
18 135 18 169 1
X 152 X 153 3
9 65 14 196 3
14 122 14 146 1
4 246 5 237 1
2 264 2 280 1
4 94 4 103 2
4 19 4 39 2
14 215 14 216 2
3 217 3 222 1
6 142 17 32 1
5 169 5 255 2
18 9 18 55 1
9 213 11 234 1
5 217 5 257 1
4 86 4 90 1
7 210 13 61 2
2 80 2 127 2
4 258 4 264 5
14 131 14 132 1
16 129 16 179 1
X 160 X 284 1
1 57 1 146 1
9 74 9 220 2
1 152 1 161 2
1 110 1 240 1
15 14 15 127 2
6 169 7 198 1
9 134 9 173 1
2 108 2 140 1
2 35 2 36 5
6 65 6 113 2
19 26 19 62 4
3 67 14 129 1
1 360 1 368 1
11 222 18 161 1
6 216 6 245 1
16 31 16 80 2
2 158 2 292 1
7 71 7 215 1
8 49 8 97 1
17 109 17 180 2
10 66 10 67 3
2 326 2 331 1
4 188 4 236 1
1 176 12 213 1
14 136 15 70 2
16 172 16 176 2
16 152 X 79 1
16 162 16 167 2
3 129 3 176 2
1 24 3 316 1
X 149 X 275 2
12 140 12 165 1
3 208 3 224 3
14 38 14 223 1
17 8 17 145 3
9 158 18 27 1
4 23 4 41 1
8 191 8 247 1
14 116 14 225 1
5 216 18 26 1
8 47 8 146 3
16 41 16 43 2
9 163 9 195 1
8 37 8 90 1
2 20 2 136 1
3 72 13 203 1
12 63 12 232 1
3 52 3 53 5
5 221 5 282 1
13 160 18 60 1
5 209 5 265 2
2 52 8 151 2
4 253 4 291 3
16 132 16 133 1
11 48 11 86 5
3 153 3 287 2
10 36 10 73 1
5 302 7 34 1
19 51 19 52 7
15 10 15 15 1
5 238 9 138 1
9 118 9 125 3
6 280 12 61 2
10 84 X 295 2
4 114 6 279 1
8 85 15 37 1
16 35 16 187 1
6 146 6 147 1
18 35 18 139 2
6 90 9 32 2
15 60 15 62 3
8 157 8 201 1
X 14 X 15 4
2 47 2 73 1
6 41 19 114 1
6 179 6 185 1
4 92 4 107 1
9 150 9 156 1
11 113 11 128 1
1 98 1 137 1
9 124 19 95 3
7 256 10 89 1
8 170 12 83 1
19 34 19 68 1
19 48 19 85 1
18 15 18 16 1
X 10 X 102 1
5 94 5 183 2
9 98 9 247 3
11 12 15 124 1
X 184 X 281 1
2 46 2 111 1
13 62 13 174 2
10 116 15 153 1
2 135 5 209 1
6 159 14 114 1
1 46 5 211 1
18 108 18 109 4
11 175 11 226 3
8 130 19 70 2
9 110 9 219 2
18 28 18 124 2
1 266 1 352 2
11 40 11 213 1
5 84 5 98 1
11 43 11 95 1
19 6 19 108 2
4 258 4 260 1
4 296 4 307 2
3 214 3 270 1
X 182 X 183 1
1 118 15 197 1
11 227 18 152 1
X 145 X 297 1
9 192 9 229 1
11 147 11 185 1
2 331 11 194 1
17 59 17 92 2
1 225 1 286 1
18 24 18 92 1
2 118 10 160 3
13 72 13 128 1
2 61 2 62 4
11 152 X 313 1
14 183 14 227 1
11 126 11 215 1
8 157 19 31 1
9 27 9 30 5
6 32 6 88 2
7 119 7 123 2
7 63 7 187 1
2 317 2 361 1
1 93 1 94 2
5 47 9 86 2
5 197 X 204 1
9 42 9 137 1
11 172 11 230 3
1 185 1 323 2
4 25 4 30 2
14 26 14 31 2
7 150 7 293 2
2 48 6 26 1
4 70 4 75 1
17 85 17 128 1
5 253 5 258 3
9 187 11 160 1
3 172 3 273 1
5 248 19 91 1
13 57 13 114 3
17 124 17 149 3
6 289 14 164 1
2 89 2 92 1
4 59 4 60 1
2 25 6 239 1
6 137 19 91 1
3 294 14 54 1
16 82 16 97 4
3 81 3 87 2
X 10 X 93 1
1 108 14 38 2
4 113 6 241 3
11 26 17 50 1
8 22 9 16 1
6 45 19 62 1
4 170 4 171 2
12 15 12 104 1
6 43 19 109 2
2 227 2 283 2
8 184 8 248 2
1 21 12 54 2
4 95 4 272 1
7 113 7 279 1
5 223 10 43 1
17 34 17 164 1
2 253 11 112 1
9 61 9 67 2
5 80 5 146 1
5 69 5 145 3
14 169 14 193 1
3 32 3 108 3
13 7 13 135 5
1 356 X 40 2
12 69 13 203 2
1 118 14 219 1
7 10 12 66 1
13 215 13 218 2
2 59 15 195 2
1 299 1 342 1
3 254 3 257 2
8 191 10 235 1
3 88 3 111 1
12 61 14 99 1
7 266 14 145 1
5 232 5 239 1
17 49 17 57 2
7 148 14 159 2
3 67 7 50 1
17 98 17 165 1
6 244 6 248 1
11 115 11 117 2
2 148 2 256 1
1 48 1 141 1
14 38 14 250 1
5 116 5 205 4
16 6 19 19 2
3 127 14 206 1
4 199 10 35 1
9 167 9 172 2
8 235 8 250 4
2 299 2 300 2
6 150 6 223 1
5 48 5 54 1
8 198 9 207 1
17 25 17 28 2
6 205 6 208 1
1 99 11 8 1
6 157 6 204 2
6 186 7 8 1
10 11 10 146 1
2 294 2 321 1
3 46 3 120 2
5 27 5 182 1
16 31 16 70 1
3 44 3 124 1
18 15 18 137 2
4 166 4 171 3
5 131 5 184 1
3 45 3 47 2
10 63 10 169 1
8 120 19 98 1
X 233 X 268 1
18 109 18 111 2
18 106 18 149 1
2 227 8 223 1
7 276 7 289 2
7 169 7 171 2
10 54 10 218 2
6 277 7 279 3
3 318 3 319 2
11 243 13 21 4
6 41 6 106 1
6 188 6 287 2
13 154 13 165 1
10 60 10 81 1
12 163 12 171 1
10 90 10 127 2
12 33 12 75 1
1 278 7 272 1
12 120 12 121 1
10 10 10 245 1
17 143 17 176 3
2 182 2 226 1
5 160 5 263 1
1 295 1 301 2
9 60 18 133 1
2 69 2 70 2
8 220 8 221 3
11 123 11 235 1
X 133 X 164 4
15 21 15 135 1
9 138 9 240 2
16 94 16 146 4
6 210 6 246 1
13 37 16 122 1
9 64 14 57 3
7 124 7 245 1
1 58 1 247 2
11 30 11 33 1
7 214 7 235 2
1 356 16 96 1
2 152 2 265 1
11 191 11 214 2
3 185 3 203 1
12 128 12 192 2
16 128 16 192 3
1 6 1 86 1
12 190 12 196 1
13 116 13 195 1
6 97 19 23 3
6 138 7 47 1
10 153 10 229 1
6 30 6 163 1
9 193 9 214 1
18 77 18 121 1
9 95 9 115 1
1 307 14 223 1
8 175 12 9 2
14 166 14 168 2
6 272 14 17 1
7 252 7 281 1
4 137 4 169 1
1 332 16 146 1
5 27 5 129 1
4 282 4 286 3
6 171 6 193 1
5 299 5 300 1
13 109 16 21 1
18 10 18 86 1
3 126 3 132 1
16 83 16 97 1
12 106 12 230 1
6 152 6 201 1
11 69 17 114 1
7 75 14 56 2
5 198 5 204 1
7 184 7 217 2
11 127 13 12 1
12 111 12 145 4
3 12 3 99 1
2 30 2 100 2
X 233 X 324 2
9 70 19 93 1
3 255 3 271 1
17 62 19 18 1
2 23 5 202 1
2 36 2 41 1
8 63 8 101 1
1 315 5 102 1
3 250 3 259 1
9 52 9 185 4
17 90 17 97 1
6 13 6 45 2
5 31 11 6 1
5 221 15 162 3
2 142 5 287 1
3 127 13 177 3
14 165 14 166 2
19 88 19 90 4
2 184 2 359 1
15 106 15 109 1
8 249 8 251 4
6 54 6 93 2
2 20 5 84 1
4 90 X 303 1
7 151 14 237 1
18 84 18 139 1
6 146 6 232 1
7 283 7 292 1
12 14 12 21 1
8 168 8 196 1
7 197 7 199 2
13 121 13 161 1
15 23 15 135 4
14 113 14 114 1
9 157 9 227 1
5 88 18 19 1
4 119 7 279 2
9 29 9 171 1
16 85 16 147 1
1 43 1 252 3
19 23 19 48 1
3 288 12 206 1
1 47 5 215 1
5 25 5 144 3
7 160 7 169 2
10 204 10 205 3
9 97 19 21 3
2 196 2 280 1
1 329 1 330 1
2 39 5 24 1
19 63 19 109 1
2 167 11 161 1
5 111 15 127 3
6 105 10 178 3
3 177 18 156 1
10 52 10 98 1
8 177 9 41 1
6 135 6 215 1
1 227 1 228 4
2 247 11 110 2
3 80 3 88 2
15 40 15 48 4
4 231 4 237 1
2 242 2 286 1
13 25 19 42 1
3 251 3 301 1
9 223 11 195 1
1 129 1 221 1
8 110 15 194 1
18 71 18 147 1
4 82 4 301 2
4 271 X 310 1
17 96 18 123 1
4 127 4 137 1
14 218 14 246 3
3 167 3 257 1
12 15 15 40 1
5 11 5 146 1
5 33 5 34 1
3 35 3 50 1
8 70 8 83 3
3 14 3 117 1
6 189 6 193 1
X 229 X 246 5
13 45 13 168 1
8 218 15 150 2
4 112 4 114 1
5 87 5 156 1
2 104 5 98 1
5 202 5 204 1
5 79 5 153 2
13 37 13 190 1
13 140 13 142 4
7 250 X 99 1
2 297 2 358 1
14 47 14 165 1
6 118 6 149 3
1 329 1 331 1
2 194 2 195 2
15 55 15 135 1
8 11 8 13 1
1 274 1 323 1
11 128 11 226 1
9 80 9 86 3
4 288 X 138 1
17 117 17 183 1
15 40 15 108 1
19 30 19 36 2
5 72 5 271 2
9 79 9 97 1
8 152 13 69 1
16 80 16 129 1
11 152 11 156 2
2 130 2 132 3
8 192 10 65 1
1 266 1 355 1
3 306 3 311 1
12 176 16 181 1
11 187 11 242 1
2 223 5 152 1
8 55 8 56 3
18 11 18 51 1
3 251 3 300 1
10 41 10 127 1
11 40 11 102 1
17 71 17 87 1
1 36 1 49 1
14 165 14 239 1
11 17 11 92 1
4 65 5 301 3
X 293 X 314 1
18 33 18 34 3
5 121 5 133 1
16 36 16 73 4
16 77 16 173 1
3 85 3 86 1
4 178 4 183 3
3 111 3 119 3
1 176 1 177 1
7 191 7 203 2
2 79 2 128 2
3 287 12 167 1
X 270 X 287 1
1 271 11 239 1
X 77 X 87 3
16 13 16 52 3
2 207 2 361 1
2 249 11 66 2
10 156 10 166 1
16 93 16 133 2
12 141 12 155 2
13 145 19 99 1
18 34 18 141 1
3 73 13 234 3
2 167 2 260 3
14 23 19 93 4
18 47 18 97 3
9 212 12 174 1
12 139 12 140 1
15 32 15 94 2
14 122 15 118 1
4 308 X 278 3
15 145 15 149 1
7 215 13 62 1
8 31 14 229 1
1 249 14 180 1
4 60 7 95 1
2 309 16 123 1
3 210 14 236 3
4 249 4 289 2
1 9 1 40 1
7 147 7 165 1
X 21 X 25 1
2 60 15 61 1
10 39 10 73 3
9 146 9 197 5
7 135 7 196 1
9 129 9 205 4
4 242 4 293 2
16 13 16 112 1
2 122 2 124 1
9 86 9 89 2
2 182 5 277 2
X 19 X 130 1
1 99 1 140 2
2 330 4 297 1
1 148 1 353 3
14 225 14 239 1
4 87 7 271 1
9 186 9 196 1
11 18 17 50 2
7 101 13 78 1
7 153 7 165 1
12 127 12 157 3
13 16 13 155 1
11 112 11 114 5
5 24 5 48 1
5 200 5 280 2
16 21 16 66 1
12 53 12 131 2
6 150 9 172 1
7 125 7 136 1
8 190 10 215 1
10 163 10 220 5
6 128 11 6 1
15 14 15 97 2
5 98 5 113 2
14 59 14 78 4
9 29 9 35 2
5 256 5 257 1
17 23 17 28 1
2 68 5 28 1
8 124 8 167 1
8 73 8 83 1
7 146 7 159 4
10 167 X 239 3
2 17 2 33 1
2 177 11 91 1
12 74 12 78 1
3 133 3 138 3
4 9 10 23 1
12 127 12 208 3
11 130 11 223 2
1 109 1 221 1
2 363 8 122 1
8 228 12 175 2
11 19 11 24 1
3 254 3 256 1
1 283 1 346 1
6 173 6 194 1
2 327 16 191 1
4 60 7 119 1
X 226 X 328 1
2 39 5 54 1
11 120 11 177 1
12 34 12 68 1
13 97 13 117 1
16 94 16 103 1
1 227 1 289 2
17 151 17 177 1
4 233 10 83 1
3 241 14 199 1
3 253 3 271 2
6 74 6 75 3
8 18 13 114 1
12 78 X 262 1
13 228 16 88 1
2 35 2 113 6
6 146 17 21 2
14 43 14 227 2
1 167 12 66 2
3 191 6 268 6
13 75 16 89 1
10 248 10 250 2
10 36 10 37 1
2 243 2 312 1
15 9 15 39 2
16 38 16 43 1
2 56 8 257 3
1 127 1 176 1
2 144 2 347 1
10 88 19 8 1
9 43 17 133 3
14 187 14 224 1
7 273 7 275 1
15 180 15 185 1
18 23 18 88 4
X 272 X 301 1
13 17 13 157 1
11 208 15 123 1
5 6 5 81 1
3 102 3 105 2
10 35 10 71 1
7 241 7 281 1
7 77 7 214 3
13 28 13 34 3
11 159 11 178 1
2 328 11 235 1
18 121 18 126 2
13 82 16 36 1
3 137 7 176 1
10 10 10 155 1
2 150 2 319 1
1 82 1 249 1
13 177 13 184 1
1 184 1 185 1
1 89 1 129 1
4 14 4 49 1
10 205 10 213 4
10 92 10 96 1
7 130 7 188 1
10 116 10 244 1
13 118 18 161 4
18 170 18 171 1
15 51 15 184 1
1 223 1 228 1
8 241 8 244 1
4 111 4 259 1
10 83 X 211 1
17 123 17 124 1
9 32 9 81 1
10 104 10 107 1
2 138 5 153 3
1 344 1 353 4
9 164 18 71 4
X 271 X 272 4
7 72 18 101 1
3 282 3 293 1
2 330 5 39 1
1 143 1 261 1
5 79 5 294 1
18 149 18 172 1
14 44 14 177 2
7 146 7 165 1
2 128 2 135 2
14 215 14 227 2
1 178 1 179 5
4 264 4 265 2
1 217 1 218 1
X 71 X 91 1
4 289 X 276 1
5 122 5 143 1
15 86 15 91 2
7 134 7 290 3
5 86 5 267 1
5 71 5 138 1
1 273 11 128 1
17 35 17 77 1
17 145 17 146 5
6 209 19 114 2
12 11 12 13 3
2 20 5 219 2
2 92 2 96 1
7 258 7 281 1
17 88 17 114 3
11 74 11 78 2
3 38 3 117 1
4 130 4 137 2
10 45 10 127 1
6 30 6 36 1
8 54 8 97 1
1 347 13 194 3
16 163 17 138 1
10 145 10 148 1
9 50 9 147 1
12 89 12 96 3
12 24 12 69 1
12 74 12 143 2
2 11 8 228 1
1 107 1 288 1
12 146 12 155 2
5 186 10 42 1
16 45 17 143 1
19 30 19 37 4
10 203 10 211 1
9 155 9 176 1
3 163 3 164 3
11 96 11 208 1
5 171 5 175 1
4 53 4 63 1
5 286 6 77 1
10 118 10 172 1
10 208 10 218 2
13 78 13 85 1
6 214 19 94 2
4 310 5 291 1
16 97 17 118 1
8 178 9 238 1
3 236 3 241 2
13 97 13 171 1
17 30 17 98 1
15 17 15 18 1
11 215 17 51 1
5 169 5 197 2
3 177 19 41 1
13 66 13 81 1
1 285 6 188 1
9 64 9 180 1
1 96 1 143 1
2 242 11 196 1
2 6 10 174 1
7 143 7 160 1
12 98 12 214 1
18 125 18 164 1
6 15 6 100 2
10 206 10 213 2
8 218 15 162 1
1 156 2 332 2
3 86 3 121 2
4 239 16 60 3
1 250 1 264 3
4 16 4 174 1
4 142 4 144 1
16 42 16 149 1
X 91 X 105 2
1 321 1 358 1
7 158 7 184 1
5 62 5 108 2
1 366 13 157 1
1 327 1 389 1
15 50 15 52 1
10 214 10 257 2
2 36 6 107 3
1 191 1 200 1
3 183 3 298 2
18 142 18 172 3
9 66 9 71 1
X 273 X 275 4
5 171 9 116 1
5 46 15 115 2
18 6 18 121 1
4 309 X 313 4
12 74 12 75 3
4 169 4 184 1
10 8 10 10 3
4 254 5 259 1
8 115 15 188 3
10 125 X 229 1
3 244 17 161 2
17 74 17 77 1
4 219 4 255 2
7 259 7 260 1
3 219 3 306 4
2 206 2 218 1
1 269 2 340 1
9 176 9 180 1
12 131 15 135 1
14 62 14 84 1
3 165 3 191 5
12 95 12 200 1
7 181 7 192 1
10 180 10 210 1
7 154 7 221 2
1 188 14 29 1
4 104 6 258 1
8 235 9 216 1
16 114 16 140 4
1 298 1 301 1
6 81 6 87 3
14 51 16 105 1
14 22 14 23 1
9 116 9 145 1
11 147 11 149 1
12 126 18 77 1
7 58 7 173 1
2 226 2 362 1
12 148 12 152 1
2 102 2 122 1
4 56 4 260 3
14 75 14 97 1
3 185 3 198 2
1 152 14 233 1
5 113 6 240 1
16 30 16 43 1
6 184 19 73 1
6 130 6 217 1
6 105 10 174 1
6 144 12 169 1
8 145 10 240 1
6 271 7 206 2
9 217 17 113 1
2 175 2 177 1
14 205 14 207 3
8 189 8 190 1
2 178 2 229 1
17 24 17 98 1
6 280 14 56 1
2 257 2 321 1
2 84 15 15 1
4 309 X 201 6
1 102 1 103 4
2 337 16 34 1
7 239 18 112 5
7 58 7 258 1
11 110 11 114 2
9 65 9 222 1
1 139 11 6 1
1 113 1 115 1
2 33 2 58 1
15 23 15 50 1
8 184 8 261 5
17 116 17 130 2
10 219 X 260 1
2 252 11 217 1
11 58 18 46 4
16 100 16 109 1
6 245 6 251 2
10 18 10 206 1
9 54 9 57 1
19 15 19 17 1
2 340 11 227 1
1 372 10 115 2
9 134 9 246 2
1 119 19 36 1
9 156 9 159 1
1 51 1 55 1
4 248 4 262 1
5 225 5 302 1
6 182 6 226 1
4 158 4 186 2
1 276 1 327 2
2 158 2 321 1
X 285 X 306 1
15 18 15 20 4
1 91 1 225 1
7 113 7 297 1
9 52 9 53 3
14 34 15 145 2
4 46 4 159 2
2 116 8 226 1
15 166 15 186 2
1 123 1 213 1
17 36 17 58 1
11 65 11 103 1
2 343 8 52 1
16 21 16 67 1
5 80 18 64 2
4 140 4 145 1
5 173 9 117 5
2 102 5 223 1
12 60 12 61 1
9 197 9 221 2
7 259 7 296 1
5 122 5 167 1
2 334 2 345 1
15 134 15 142 2
11 123 11 205 2
6 80 19 19 1
16 115 16 132 3
14 62 14 67 2
15 204 19 77 2
17 115 17 178 1
6 218 6 252 1
8 215 8 220 2
2 138 5 76 2
3 12 3 154 1
18 21 18 109 2
1 66 1 106 1
11 127 11 229 2
7 100 13 62 1
7 210 7 216 2
11 136 11 226 1
X 317 X 321 3
16 88 16 174 3
9 79 9 80 2
11 153 X 24 1
14 51 14 244 1
14 128 14 135 1
2 245 2 299 2
14 18 14 22 1
8 56 15 42 1
7 232 9 60 1
2 254 5 250 1
5 215 5 221 2
15 17 15 21 4
13 197 18 64 1
17 41 17 104 1
X 140 X 294 1
7 145 7 158 1
4 89 X 206 4
16 82 X 43 1
4 196 4 201 1
2 66 8 248 1
7 267 7 283 3
1 276 1 374 2
14 20 14 114 1
14 160 14 238 2
6 44 6 192 1
9 136 9 137 4
17 27 17 134 4
6 129 18 21 1
1 149 12 62 3
18 144 18 148 3
2 61 2 77 1
4 141 4 145 1
4 258 4 271 3
10 119 10 189 2
3 110 3 148 1
1 309 1 317 1
9 81 9 124 2
2 307 11 208 3
13 108 13 110 2
3 245 7 270 1
5 117 5 124 2
1 190 8 216 1
8 168 12 63 3
1 223 1 233 1
1 154 11 195 3
3 24 18 145 1
1 71 2 339 1
7 128 7 131 1
4 23 5 237 1
5 241 10 99 1
16 35 16 71 1
6 228 6 252 1
5 181 9 34 1
10 16 10 212 1
6 172 6 197 1
4 70 4 240 1
2 39 5 83 3
10 159 10 217 1
15 121 19 33 1
5 174 5 281 1
2 7 2 35 1
5 110 5 204 1
13 179 13 208 2
10 13 10 27 2
1 373 1 374 3
1 189 1 190 1
5 60 5 271 1
9 50 13 141 2
2 272 2 297 1
3 104 3 144 2
16 75 16 125 1
17 42 17 73 2
3 89 3 107 2
10 223 10 226 1
2 17 2 39 1
10 14 10 45 2
2 173 2 227 3
17 50 17 94 2
16 82 16 147 1
5 56 9 10 1
1 19 1 41 1
2 159 2 203 1
17 18 17 23 1
11 204 11 237 2
2 56 2 78 2
6 233 6 255 1
15 56 15 141 2
5 225 5 244 2
8 66 8 163 1
1 36 1 219 3
3 107 3 113 3
1 227 1 292 3
9 22 9 108 1
16 191 17 122 1
10 64 10 250 2
6 175 6 186 1
15 79 15 96 1
11 193 11 207 1
3 108 14 209 1
16 63 17 93 3
2 156 5 34 1
12 105 12 214 1
2 180 2 188 1
1 36 1 122 2
13 49 13 79 6
15 55 15 79 1
2 261 5 72 1
16 47 16 49 2
9 73 9 117 2
2 305 2 336 1
5 128 10 59 1
1 274 1 340 1
1 47 15 154 1
8 6 19 56 1
8 203 8 205 1
3 117 14 20 1
2 120 2 189 1
12 89 12 227 1
1 89 1 127 1
14 66 15 200 1
1 358 2 313 1
6 78 6 117 2
10 40 10 46 1
16 57 16 59 1
16 126 16 129 2
1 179 1 327 1
10 48 10 149 1
14 159 19 116 1
5 32 5 144 1
11 45 11 223 1
2 304 2 338 1
14 175 14 180 4
2 219 X 274 2
15 83 15 186 1
1 369 1 372 2
5 80 5 152 1
3 46 3 54 4
2 142 11 6 1
X 21 X 198 2
3 83 3 119 1
11 109 11 187 1
11 39 11 69 6
7 213 7 236 1
2 159 2 248 1
1 273 1 278 2
12 96 12 142 1
6 116 6 234 1
3 214 3 260 2
13 42 13 120 1
13 97 13 200 2
8 59 17 99 3
3 56 3 137 1
2 209 2 275 1
11 141 11 217 2
10 119 10 121 2
5 77 5 98 1
9 18 12 201 1
X 150 X 201 1
11 113 11 132 1
2 304 X 14 1
9 70 9 199 3
8 58 8 61 2
16 106 16 113 1
9 57 9 181 1
10 26 10 88 1
5 234 10 132 1
5 111 11 88 1
13 63 13 83 2
3 277 3 304 1
2 15 2 78 2
3 248 3 256 1
15 85 15 87 2
1 326 1 392 1
6 284 17 10 1
8 143 8 181 2
19 58 19 59 1
6 210 6 211 3
1 224 1 292 1
8 111 8 212 3
6 111 6 225 1
1 133 14 125 1
10 14 10 160 1
2 242 X 162 1
16 69 16 74 2
18 8 18 43 1
7 9 19 9 1
9 219 17 25 1
11 27 11 210 3
10 16 10 190 1
19 15 19 71 2
16 130 16 190 1
1 220 1 289 2
15 43 15 54 2
14 27 14 113 1
1 354 1 376 3
19 66 19 92 1
13 27 13 51 1
7 216 7 232 1
10 171 10 202 1
9 111 11 6 1
1 73 16 57 1
2 73 2 84 2
X 151 X 157 4
2 53 8 244 1
3 160 3 162 2
3 92 3 181 1
19 48 19 81 1
4 6 4 140 1
3 170 3 186 1
6 102 9 143 2
13 234 16 140 1
18 48 18 158 2
4 63 4 156 1
3 119 3 148 2
5 212 5 263 1
11 36 11 56 1
9 101 17 10 3
X 68 X 318 1
2 204 5 302 2
11 215 17 93 1
3 219 3 264 1
3 33 3 155 1
5 42 5 183 2
8 46 8 105 1
7 127 7 228 1
15 99 17 47 1
18 10 18 88 1
19 67 19 69 2
1 61 1 145 1
10 200 10 236 1
7 14 7 39 1
6 24 6 32 1
16 81 16 163 2
14 58 17 34 1
2 333 5 251 3
11 50 11 57 1
3 73 3 109 2
2 174 2 221 1
8 131 8 250 1
13 182 13 184 1
14 142 14 163 1
9 93 9 96 1
1 217 14 149 1
2 343 2 356 2
10 40 10 74 1
4 299 11 174 1
4 230 X 214 2
14 162 14 238 1
5 73 5 292 1
3 165 3 192 1
6 82 16 53 1
13 135 18 55 1
2 345 4 295 1
9 119 9 242 3
2 71 15 12 1
11 128 11 223 3
2 73 2 113 1
9 65 14 58 1
13 43 13 66 1
1 355 13 177 1
1 310 1 368 2
3 174 7 50 3
4 282 6 295 2
12 124 12 146 1
X 154 X 158 2
6 166 6 167 2
6 253 6 259 2
14 83 14 206 1
1 148 1 166 1
14 73 14 172 1
13 160 13 175 2
1 30 1 89 1
4 93 4 124 2
5 146 5 161 3
11 230 11 239 1
10 210 10 211 2
12 19 12 24 2
3 111 3 114 1
19 76 19 77 2
5 78 5 88 2
5 39 5 103 1
4 48 4 53 1
7 113 7 243 1
2 346 5 283 1
2 261 X 97 1
5 242 10 62 2
9 172 19 75 1
3 257 3 267 1
6 224 6 273 1
8 180 8 182 2
4 199 4 273 2
19 16 19 17 1
15 199 15 201 1
16 32 16 91 1
6 49 6 217 1
15 43 15 96 2
11 48 11 60 1
16 56 16 63 1
9 197 17 9 3
8 29 8 37 3
11 136 18 20 1
2 137 5 84 1
13 58 13 130 1
8 162 12 9 1
2 176 2 208 3
19 65 19 80 1
2 192 2 222 7
16 40 16 43 1
4 302 16 130 2
2 23 6 61 1
4 21 4 117 1
11 101 11 102 1
9 212 12 143 1
6 221 6 232 2
5 281 X 123 2
5 105 5 109 1
3 208 3 248 2
1 360 4 300 2
1 196 X 78 1
14 179 14 185 1
9 137 9 244 4
4 255 4 280 1
13 81 13 83 2
X 220 X 233 1
5 111 5 136 1
1 36 14 244 1
1 19 1 21 2
10 38 16 45 2
2 158 11 177 3
3 234 3 295 1
13 24 16 45 1
4 269 16 17 1
2 272 16 29 1
10 154 10 255 1
6 142 19 74 5
13 10 13 140 1
4 27 10 146 1
2 313 2 331 1
6 35 6 89 2
3 313 12 62 2
13 60 13 174 1
2 65 2 116 1
19 90 19 108 1
18 15 18 49 2
5 24 15 72 1
8 143 9 126 1
3 189 12 113 1
2 147 2 164 1
8 29 8 76 1
2 42 2 106 1
8 149 8 259 2
6 273 11 204 2
1 12 1 20 2
1 88 1 89 1
3 254 17 171 1
1 348 16 21 2
8 23 8 30 2
13 92 16 162 2
1 73 7 106 2
11 122 18 71 1
5 20 5 57 1
7 132 7 146 1
18 51 18 53 2
12 42 12 161 2
8 239 9 192 1
14 27 15 163 1
1 261 1 262 2
1 30 1 44 1
7 128 18 111 1
7 106 19 84 1
5 24 X 85 1
11 20 11 25 2
2 242 X 16 2
7 281 7 293 1
16 117 16 121 1
5 30 15 177 1
5 55 5 63 3
3 78 14 79 1
10 155 10 256 3
5 45 5 131 1
11 152 15 115 1
18 101 18 131 1
11 98 18 161 1
11 115 18 80 1
4 163 4 217 2
18 15 18 23 1
6 55 6 95 3
4 289 X 295 1
14 189 14 225 2
2 348 5 245 1
7 71 7 220 1
11 158 14 113 1
14 55 14 65 3
4 133 17 83 6
1 37 12 65 1
9 164 9 217 1
1 51 1 79 2
4 38 4 69 1
14 25 14 93 1
6 276 14 108 2
16 13 16 47 1
2 20 10 200 1
7 148 7 264 2
5 131 10 168 1
14 106 14 151 1
11 91 11 219 1
17 76 17 84 1
14 104 14 111 1
6 36 6 207 1
3 107 11 164 3
3 188 3 207 3
15 121 15 196 1
4 159 4 160 2
9 233 17 54 1
1 70 1 260 1
X 201 X 272 1
1 177 1 291 1
1 117 4 296 4
1 233 1 305 1
8 166 15 22 1
12 148 12 216 2
11 25 11 141 1
16 32 16 165 1
3 177 9 164 2
1 272 11 178 1
7 147 7 148 1
3 6 3 9 2
12 216 12 221 2
10 136 10 149 3
14 26 14 99 2
5 135 5 251 1
6 188 6 192 3
1 267 2 333 1
8 225 8 247 3
X 188 X 281 1
13 123 16 152 2
4 18 7 40 1
8 218 14 102 1
8 155 8 257 1
8 29 8 31 1
12 207 17 118 2
4 215 7 207 2
14 121 15 158 1
1 249 1 251 1
3 151 3 236 2
9 130 9 131 3
2 188 2 265 1
2 264 2 289 4
6 267 11 117 1
17 79 17 128 2
16 131 16 175 1
1 188 1 203 1
8 231 8 234 3
8 156 8 159 3
15 162 15 204 1
6 35 6 70 2
13 151 13 172 1
16 71 16 158 1
5 34 5 64 2
12 78 12 80 1
18 54 18 55 2
8 34 8 82 1
5 77 5 220 1
7 286 7 289 1
14 182 14 226 2
5 118 5 128 1
9 75 9 105 1
14 127 14 129 1
19 64 19 80 1
5 151 5 153 2
4 78 4 265 3
9 72 9 236 1
18 91 18 107 4
10 67 10 253 3
14 60 14 202 1
9 29 9 110 2
2 232 2 320 1
10 180 10 259 1
2 40 2 66 1
1 349 12 16 3
8 184 12 225 1
10 56 10 198 1
9 97 9 105 2
1 68 16 67 3
12 63 12 68 1
17 72 17 87 1
9 129 9 181 1
9 114 17 26 1
1 54 18 149 1
15 30 15 95 4
4 177 4 183 2
5 116 5 125 1
9 232 17 68 1
3 203 3 277 2
1 12 6 276 1
3 79 3 174 1
13 156 13 159 1
13 40 13 190 1
3 83 3 125 1
1 68 12 67 1
1 48 1 252 2
10 192 10 259 4
9 104 9 143 1
1 31 1 90 1
15 26 15 37 1
18 126 18 144 1
3 184 3 230 2
15 77 17 68 1
X 189 X 309 1
12 8 12 140 1
2 148 2 208 1
7 176 12 17 1
1 145 18 37 1
11 155 11 177 1
1 313 1 393 1
6 31 6 185 1
3 114 3 161 5
15 125 15 173 3
1 310 1 393 1
9 87 9 242 2
14 127 15 198 1
5 108 19 100 1
19 17 19 48 3
2 306 2 340 2
11 116 11 243 2
19 79 19 80 1
4 237 X 317 1
7 113 18 110 1
3 232 14 62 3
17 51 17 91 2
2 105 5 246 1
15 35 15 38 1
7 217 7 237 2
7 94 14 241 2
8 106 8 120 2
10 66 10 79 2
5 39 5 99 1
8 56 19 49 1
16 10 16 12 1
10 70 10 94 1
6 24 6 107 1
10 14 17 95 1
16 16 16 18 2
4 59 4 266 2
1 11 1 13 2
6 7 6 59 1
10 14 10 194 1
14 50 14 57 1
10 19 10 194 1
15 163 15 202 2
3 121 3 173 2
1 389 12 200 1
8 133 8 140 2
15 163 15 198 1
13 119 13 168 1
9 220 17 49 2
18 69 18 73 4
1 111 1 113 1
5 10 5 14 4
1 333 1 336 1
11 67 11 112 1
15 76 15 169 1
18 86 18 128 1
8 110 8 116 1
7 39 19 93 1
14 110 14 139 3
12 69 12 75 2
7 150 14 124 2
8 36 9 172 1
19 59 19 93 3
5 94 5 133 1
2 301 4 298 1
1 219 1 222 1
1 85 1 121 2
4 297 11 237 1
10 65 10 149 1
2 316 2 361 1
18 8 18 55 1
7 203 7 237 1
11 124 11 205 2
1 388 14 239 5
5 170 5 303 1
X 224 X 225 1
2 54 8 224 1
2 159 5 48 1
15 165 15 200 1
12 235 16 100 1
13 42 13 89 2
3 84 3 86 1
10 26 10 168 1
14 77 14 78 4
5 140 5 148 2
3 42 3 132 1
X 251 X 253 1
X 139 X 181 1
8 166 8 170 3
8 47 14 114 2
11 126 18 73 2
12 110 12 141 1
1 334 16 111 1
6 77 6 145 4
6 69 6 95 1
7 26 7 29 1
6 49 6 249 3
11 188 18 71 2
8 23 8 250 3
4 113 4 239 1
3 56 15 197 2
2 241 2 260 2
2 132 19 8 1
11 63 11 80 2
1 25 12 64 2
17 105 17 123 1
4 117 6 277 2
16 157 16 162 1
12 143 12 237 4
2 34 2 116 3
7 172 7 220 1
12 192 12 222 1
19 13 19 18 2
4 82 6 184 4
13 102 13 106 1
16 101 16 107 2
7 292 13 194 1
11 47 18 163 1
5 41 5 88 1
4 201 10 29 2
13 87 13 94 1
8 19 15 35 1
2 325 2 346 1
1 214 1 216 1
3 125 3 142 2
7 172 13 186 3
18 30 18 39 1
15 155 15 201 1
18 61 18 74 1
14 44 14 99 1
10 49 10 160 3
12 54 12 114 2
4 80 7 270 3
7 47 8 57 2
8 216 15 162 2
17 50 17 90 2
5 242 10 27 1
9 156 17 94 1
18 44 18 118 2
2 64 8 258 2
2 50 8 251 1
13 28 X 74 1
3 231 3 307 1
X 268 X 269 1
3 172 11 172 2
2 359 11 196 1
5 236 15 168 2
5 40 5 208 1
8 209 8 210 1
6 114 6 206 1
2 56 8 226 1
1 257 1 289 2
13 31 13 113 2
4 188 4 218 2
4 147 5 257 1
13 149 18 51 1
6 150 6 226 2
5 273 5 278 1
6 230 18 160 1
9 218 14 200 1
8 121 8 166 1
8 108 8 121 1
18 97 18 100 1
11 6 11 12 2
3 181 3 203 1
1 106 1 110 1
12 96 14 241 1
5 30 5 175 1
4 46 17 84 1
1 284 7 168 1
2 237 11 117 1
1 169 13 151 2
7 281 18 68 7
11 105 11 211 1
1 8 1 169 1
13 107 13 171 1
14 186 14 247 1
14 191 14 250 1
1 109 15 201 2
2 251 2 333 2
13 125 13 165 1
1 308 1 382 1
6 10 6 20 1
3 126 7 194 3
2 118 5 101 2
5 186 10 33 2
1 163 11 196 1
7 134 7 248 1
6 115 6 204 1
5 299 5 302 2
5 13 5 124 1
11 188 11 200 1
5 194 5 270 3
3 12 11 160 1
7 186 7 279 2
1 305 16 79 2
1 266 1 303 1
1 255 1 291 3
8 193 8 223 2
12 67 12 97 1
2 13 10 57 1
10 53 10 203 2
8 213 8 218 3
5 9 5 23 1
11 115 11 135 1
7 158 7 167 1
7 101 10 36 1
7 225 14 245 1
13 139 18 7 1
1 310 1 316 2
6 30 6 79 1
4 123 4 136 1
14 64 14 77 2
6 144 17 20 1
8 112 8 167 1
8 194 8 196 1
4 39 4 69 2
X 225 X 227 1
14 38 15 120 1
6 181 14 110 2
2 299 2 321 3
14 60 14 199 1
2 103 2 122 1
2 237 11 243 2
11 77 11 147 1
11 242 13 21 2
8 110 19 73 1
13 196 13 208 1
1 65 13 38 1
1 268 1 381 1
2 257 2 325 2
1 360 13 194 1
3 74 13 240 2
8 221 14 69 1
10 79 10 92 1
11 234 11 236 1
9 20 12 139 1
17 33 17 115 1
3 11 3 145 2
9 58 9 180 1
1 161 16 44 1
5 261 8 157 1
1 47 18 54 1
2 356 5 283 1
1 142 11 6 1
1 324 1 369 1
17 152 17 188 1
2 35 2 46 1
17 55 17 163 1
5 123 5 125 2
2 225 2 233 2
19 25 19 35 2
10 143 10 175 1
12 27 12 219 2
13 102 13 115 2
10 25 10 137 1
13 151 13 195 1
10 48 10 234 1
4 57 11 6 1
5 194 5 264 1
17 54 17 100 2
4 115 10 40 2
12 143 12 145 3
3 217 3 284 2
1 315 12 67 1
15 82 15 184 2
5 31 5 181 1
9 119 9 138 1
2 30 2 151 1
2 345 11 175 1
4 144 4 147 3
13 125 13 146 2
16 49 16 51 1
5 220 18 28 1
6 111 6 186 1
3 173 3 270 2
1 66 1 211 1
12 84 12 191 2
3 118 5 259 2
5 173 5 228 1
8 220 10 165 1
4 85 4 237 1
10 106 10 232 1
1 285 1 338 1
12 162 12 172 2
1 376 13 105 1
2 105 2 154 1
10 31 10 100 1
1 284 1 289 1
9 193 11 242 1
7 77 7 194 2
3 170 3 179 1
14 229 14 248 1
12 104 12 110 2
3 233 3 270 2
3 184 3 315 2
X 12 X 126 2
10 79 10 231 1
10 12 10 24 2
2 97 2 128 1
7 218 18 26 2
6 196 6 211 1
1 305 13 13 1
5 32 5 34 1
2 86 15 13 1
X 221 X 329 2
13 46 13 200 1
7 275 X 252 2
7 133 7 291 1
3 9 3 11 1
5 185 10 25 1
4 57 4 66 1
3 209 10 152 1
12 224 12 227 1
16 54 16 57 3
X 159 X 284 1
8 120 15 134 1
16 25 16 180 3
7 190 7 193 1
2 181 2 234 1
1 283 1 352 2
7 113 7 248 3
1 75 7 192 1
2 207 2 363 5
5 79 12 155 1
4 23 5 87 1
2 61 8 223 1
15 87 X 67 2
3 218 3 220 4
2 17 5 213 1
X 46 X 47 2
6 215 6 265 1
5 28 5 129 2
2 40 2 78 1
9 121 9 181 2
2 181 2 187 1
5 292 5 302 1
3 91 3 94 3
12 61 12 75 1
8 220 15 159 2
4 271 4 279 2
3 110 3 146 1
10 174 10 200 2
16 16 16 114 1
3 241 3 313 2
13 114 13 116 5
19 50 19 54 1
5 175 5 303 1
8 232 9 129 2
18 56 18 63 1
9 19 9 20 2
5 123 5 171 2
12 116 12 208 1
2 303 11 12 1
15 143 15 206 2
19 51 19 121 1
8 82 8 161 4
16 77 X 113 2
1 268 2 343 1
10 181 10 203 1
18 56 18 61 1
8 191 10 166 3
8 159 19 101 1
8 37 8 61 1
17 52 17 57 1
1 74 2 329 1
6 34 19 103 1
1 95 1 101 2
3 116 3 161 4
14 117 14 225 2
2 59 2 141 1
3 309 17 109 1
X 26 X 27 3
10 71 10 83 1
1 6 6 276 1
7 235 7 299 1
1 140 1 145 1
9 219 9 229 1
X 25 X 196 1
17 129 17 136 1
4 176 4 267 1
12 166 12 174 1
7 176 10 158 1
12 229 13 228 1
13 31 16 42 1
6 275 6 282 1
11 29 17 74 1
13 207 18 60 1
7 119 7 154 1
2 60 8 145 1
2 254 5 219 1
15 47 17 128 1
2 71 5 32 1
7 283 10 88 1
17 49 17 123 1
1 243 14 240 1
3 59 7 48 2
5 37 6 58 1
4 299 11 203 1
1 83 1 84 2
4 139 4 171 1
4 259 6 292 2
19 25 19 69 3
13 44 16 113 1
5 247 9 119 1
6 111 6 158 1
15 44 15 57 2
6 229 6 256 1
12 140 12 164 4
7 134 7 196 1
1 7 1 142 1
12 64 12 77 3
5 141 5 149 1
1 126 15 202 2
12 176 12 177 4
9 203 9 205 1
9 81 12 190 1
13 211 13 230 3
7 75 9 167 1
X 234 X 258 2
9 80 9 179 1
14 27 15 204 1
19 54 19 117 5
13 47 13 71 2
18 11 18 124 1
10 124 10 158 1
6 281 6 284 1
2 293 X 197 3
14 99 15 71 1
10 164 X 220 2
3 151 3 256 1
3 69 3 75 1
16 80 16 176 3
12 112 12 144 1
4 173 4 196 1
5 33 10 26 1
2 12 10 59 1
1 324 1 330 1
1 311 1 384 1
2 66 10 256 1
6 233 6 234 2
1 116 4 296 1
4 195 4 200 2
1 327 1 355 1
9 200 9 232 1
2 15 10 60 1
16 118 16 120 1
17 57 17 61 1
11 137 18 70 1
1 54 18 127 1
14 161 14 237 1
4 216 7 107 2
11 35 11 53 1
1 273 11 221 1
13 152 18 56 2
8 144 9 95 2
9 202 9 203 3
4 108 4 124 1
13 45 13 64 1
9 142 9 222 2
1 229 1 309 1
17 11 17 55 1
7 113 7 290 1
15 196 15 200 3
2 308 5 284 1
11 6 11 217 1
14 158 14 168 1
6 263 6 271 5
13 163 13 180 1
8 186 8 188 4
13 103 13 174 2
2 120 10 236 1
X 158 X 286 1
1 15 1 17 1
10 122 10 200 1
13 153 13 158 1
2 58 12 141 1
8 173 12 223 3
17 39 17 130 1
16 63 X 269 1
4 61 5 76 1
16 84 16 92 2
18 12 18 101 2
4 197 4 276 1
1 30 18 54 1
19 33 19 50 3
2 237 X 20 1
9 22 13 20 4
2 137 2 138 1
2 143 10 250 1
8 105 8 120 2
2 71 15 15 1
X 280 X 309 4
14 132 14 140 2
10 254 X 254 1
10 71 10 229 1
2 275 2 338 1
1 64 1 179 1
1 52 1 177 2
3 258 17 170 1
10 164 X 256 1
6 207 19 90 1
7 50 7 61 1
1 224 1 262 1
1 99 3 81 1
9 40 9 96 1
11 6 17 73 2
4 16 4 132 3
7 49 7 120 1
2 66 8 252 1
2 41 2 47 1
16 55 16 63 1
1 352 1 359 1
4 73 4 149 3
1 137 11 6 1
5 73 5 80 2
9 134 9 237 1
7 62 9 122 1
5 142 5 175 1
1 80 1 84 1
7 141 10 79 1
3 43 14 20 1
1 87 15 154 1
1 98 1 129 1
7 227 7 276 1
7 300 18 170 1
13 205 13 208 3
11 87 11 91 3
2 239 X 195 2
2 144 5 181 1
8 186 8 196 1
3 30 3 40 1
1 331 4 233 1
3 27 3 170 1
10 168 19 9 1
4 26 4 40 1
16 118 16 191 1
8 126 15 166 2
11 15 11 109 1
1 246 11 182 1
2 58 9 88 1
10 155 15 161 2
4 18 4 140 1
8 51 15 152 1
9 49 9 52 2
6 48 6 106 1
15 155 15 169 1
1 338 7 296 1
4 40 4 156 1
5 19 19 111 1
18 63 18 78 1
10 137 X 230 1
3 228 3 231 1
1 215 14 126 2
4 22 4 267 1
8 206 8 210 1
3 119 3 136 1
2 205 2 324 1
12 24 12 148 1
18 6 18 124 1
1 336 1 346 1
1 316 12 183 1
6 109 6 186 2
5 110 5 250 1
3 150 3 155 1
11 76 11 183 1
13 152 13 170 1
3 270 14 147 3
X 74 X 87 3
12 6 12 145 2
3 205 10 45 1
12 33 12 200 2
3 125 3 131 2
3 207 17 175 3
1 153 14 232 1
10 162 10 232 1
4 259 4 262 1
2 29 2 113 1
6 211 6 244 1
14 94 14 223 1
4 173 4 188 2
3 51 3 199 1
8 165 12 231 1
1 378 1 380 1
7 158 10 91 1
8 234 9 20 1
7 47 11 66 1
2 245 11 106 1
4 273 6 181 2
9 172 9 213 1
14 176 14 230 1
6 217 6 230 1
11 8 15 200 1
18 19 18 108 2
5 269 5 280 2
11 149 11 192 1
4 78 4 294 1
5 273 10 84 2
19 28 19 37 5
6 50 6 55 1
7 27 7 129 2
X 165 X 187 3
12 225 13 105 3
9 76 9 190 1
5 68 5 287 1
X 168 X 324 2
8 50 8 99 1
8 87 15 32 1
16 63 X 320 1
7 13 19 93 1
9 209 9 212 2
15 146 15 147 2
16 40 16 156 4
13 152 13 212 1
3 76 3 267 1
11 140 17 113 1
1 69 16 59 2
14 153 14 161 1
14 91 14 214 1
18 10 18 53 1
9 228 12 175 1
2 300 2 320 2
2 260 2 263 1
16 124 16 150 1
4 162 4 178 1
4 191 4 206 3
X 173 X 269 2
9 134 9 135 3
1 61 1 79 1
3 46 3 112 1
2 179 2 319 1
13 125 13 153 1
1 117 1 123 1
13 60 13 168 1
1 43 1 67 1
3 294 17 171 1
5 299 11 157 2
9 180 9 233 1
3 285 3 292 2
17 73 17 97 1
13 100 13 101 1
1 183 14 242 1
9 155 9 197 2
11 208 15 115 1
14 70 14 95 2
3 252 3 292 1
9 42 9 129 1
8 56 8 80 1
5 45 5 71 1
9 163 9 164 2
18 91 18 127 1
6 36 6 44 1
13 196 18 69 1
18 117 18 119 1
4 8 10 136 3
1 142 1 164 1
16 79 16 160 1
9 61 9 151 3
4 146 4 195 2
1 188 14 99 2
2 216 2 225 1
10 111 10 116 2
5 33 15 128 1
1 74 16 56 1
1 53 1 64 3
2 310 16 56 1
5 62 5 232 1
1 81 1 85 1
5 47 10 198 2
3 18 3 93 2
4 188 4 190 1
15 119 15 125 1
14 197 14 204 2
4 196 6 83 2
8 94 8 250 1
4 67 4 81 1
10 12 10 14 1
4 263 6 292 1
3 26 18 157 1
7 49 7 144 3
9 42 9 80 1
10 60 10 87 1
12 132 12 207 1
13 94 13 236 1
3 11 11 116 2
8 61 8 74 1
3 118 3 148 5
10 33 10 36 3
1 91 1 190 1
17 158 17 163 1
2 100 8 146 1
6 119 6 253 1
14 62 14 153 1
4 61 4 149 1
9 124 9 125 1
17 156 17 184 1
7 188 7 236 2
8 178 9 152 1
14 235 14 237 1
14 51 14 94 1
4 168 4 269 1
11 150 11 207 2
6 8 7 47 1
2 77 10 65 1
16 106 16 107 2
6 236 6 298 2
2 359 11 195 3
3 61 3 106 1
1 235 1 237 1
3 146 3 153 1
5 45 5 46 4
7 59 7 242 1
1 202 14 94 1
10 215 10 218 3
11 137 11 227 1
8 106 8 262 1
3 248 3 249 1
7 162 7 261 1
1 271 7 159 2
13 148 13 202 1
2 120 2 241 3
4 73 4 272 2
17 18 17 106 1
1 126 11 10 2
4 182 4 236 1
8 183 8 193 1
10 34 10 35 1
5 231 10 27 2
7 96 7 118 2
2 206 2 214 1
2 202 5 45 1
8 197 8 262 1
7 34 9 56 2
1 41 1 47 2
7 140 7 278 1
7 296 X 251 1
4 94 7 112 1
18 95 18 106 2
4 21 4 286 1
10 197 12 171 1
14 190 14 246 2
4 78 4 307 2
2 126 5 182 1
2 209 5 63 2
4 38 15 46 1
3 133 3 140 1
10 81 10 155 1
X 123 X 124 2
14 116 14 120 1
12 71 X 322 1
14 37 15 84 1
1 54 18 36 1
6 129 6 130 3
12 16 12 69 1
14 133 15 72 1
14 79 14 194 1
9 112 9 224 1
1 282 7 262 1
12 30 12 78 1
8 145 8 150 2
1 18 1 19 3
X 188 X 306 1
14 97 14 98 2
10 69 10 77 1
14 187 14 222 1
4 258 4 270 1
7 47 15 69 2
9 65 9 75 2
2 157 15 109 1
1 359 2 314 1
10 40 10 197 2
3 183 3 307 1
7 26 7 77 1
16 64 16 71 1
1 359 13 194 2
10 203 10 206 3
2 168 X 94 2
12 135 12 168 1
4 114 6 285 2
2 61 2 66 1
7 124 7 139 1
10 220 10 223 1
X 21 X 205 2
1 296 1 381 2
6 217 6 228 1
8 157 8 262 1
13 222 13 231 1
3 109 3 112 1
2 253 5 221 1
3 165 3 204 1
18 114 18 146 6
9 52 9 54 1
4 241 4 278 1
14 140 14 145 1
11 40 11 47 1
2 184 11 214 1
3 184 3 317 2
9 42 9 103 1
3 44 3 248 3
7 286 10 114 1
10 24 10 27 3
2 18 2 118 1
9 48 9 51 2
9 62 14 48 1
5 300 9 182 3
8 150 8 229 1
11 47 11 55 1
6 214 19 64 3
11 97 11 189 1
2 309 2 341 1
2 302 2 356 1
13 70 16 168 1
7 142 10 200 1
7 300 7 301 3
1 314 1 393 2
15 82 15 130 1
13 19 13 29 1
8 69 15 23 2
6 17 6 108 1
2 258 11 164 3
8 107 8 155 1
2 174 2 190 2
4 86 4 220 1
1 307 7 182 2
16 126 16 132 1
12 99 12 227 2
6 277 7 281 1
12 21 12 26 1
1 163 6 277 1
15 63 17 189 1
2 9 6 103 2
3 254 3 290 1
9 41 9 239 1
12 171 12 198 1
2 337 11 10 1
1 100 1 135 1
19 15 19 27 5
1 136 14 32 1
11 189 11 210 1
2 330 2 333 1
1 339 1 343 1
6 33 6 40 1
4 47 4 87 1
9 143 9 217 2
1 314 1 316 2
2 17 2 21 1
6 154 6 295 1
9 17 9 150 2
9 123 9 124 4
7 130 7 285 1
2 292 2 302 1
1 38 1 86 1
9 26 9 210 1
8 115 9 89 1
1 160 15 155 2
7 59 7 142 1
X 281 X 305 2
1 204 1 294 1
7 234 7 235 2
14 69 14 96 1
3 97 3 142 1
4 259 4 263 2
12 55 12 136 1
12 69 12 104 1
5 224 6 237 1
5 296 11 89 1
10 114 10 191 2
1 91 1 240 1
5 247 9 125 2
7 55 7 147 1
11 47 18 125 1
10 44 10 45 1
13 16 13 159 1
11 144 11 150 2
9 115 9 145 1
X 150 X 202 1
14 104 14 116 2
9 84 9 99 3
X 154 X 165 2
12 200 12 207 2
7 147 7 149 1
1 35 18 10 1
8 256 15 22 1
1 137 1 200 1
2 104 2 121 2
10 172 16 151 1
16 37 16 76 1
17 26 17 74 1
8 21 8 47 1
5 221 5 286 1
15 20 15 24 2
7 280 7 301 2
6 61 6 95 3
7 112 7 285 2
1 256 1 291 3
3 117 3 133 2
5 162 5 209 2
1 76 1 276 2
17 46 17 125 1
11 6 12 50 2
8 14 8 19 2
1 146 1 161 1
5 24 15 117 2
2 283 2 294 2
16 41 16 187 1
13 91 19 92 1
7 163 7 167 2
9 30 9 93 1
4 31 4 111 2
14 26 14 29 1
2 312 2 329 1
3 240 3 305 2
10 11 10 13 2
5 105 5 108 1
10 80 10 253 1
5 155 5 162 3
4 78 4 172 2
2 178 17 153 1
19 48 19 106 3
16 42 17 136 1
2 188 2 241 2
13 44 13 90 2
5 59 5 69 1
11 119 17 53 2
9 127 9 240 2
8 227 8 230 1
1 333 14 130 1
6 227 6 274 2
8 30 19 22 2
18 40 18 142 1
12 15 12 31 1
15 92 15 141 2
12 209 14 234 1
13 114 13 153 1
1 81 1 127 1
3 54 3 117 2
16 27 17 132 2
4 185 6 294 1
18 66 18 163 1
6 155 6 211 1
1 16 14 26 2
4 74 4 152 2
4 154 4 156 1
8 109 12 137 1
5 228 15 155 2
19 31 19 60 1
1 42 5 261 2
1 61 1 211 1
2 13 6 6 1
4 74 4 150 1
14 102 14 121 2
11 10 X 13 1
2 315 2 361 1
12 16 12 236 1
14 100 14 210 1
1 385 1 386 1
18 62 18 73 1
6 32 6 73 1
5 31 10 58 1
2 200 2 363 1
1 68 1 154 1
4 220 4 231 1
14 109 15 161 2
14 175 14 224 1
11 6 11 118 3
5 106 5 110 2
18 10 18 24 1
8 64 8 105 1
3 226 17 170 1
2 112 2 113 1
4 276 10 19 1
16 75 16 120 1
7 212 13 82 1
18 28 18 116 3
1 228 1 292 2
15 120 15 124 1
2 196 5 35 2
5 34 5 53 1
11 112 11 183 1
7 171 7 185 2
1 241 1 260 1
15 46 15 126 1
15 167 15 178 3
8 54 8 90 1
5 176 16 75 1
18 106 18 126 1
11 63 11 96 1
3 279 3 299 3
2 356 2 361 2
8 172 8 224 3
14 43 14 80 4
4 47 4 178 5
3 160 3 290 1
1 203 1 381 1
4 91 6 180 1
2 131 5 197 1
11 179 11 220 1
4 38 4 124 1
10 48 10 122 1
3 248 3 250 2
2 91 2 129 2
2 321 16 195 3
1 32 1 33 2
3 241 3 312 3
12 108 12 109 5
8 95 12 35 2
4 184 X 296 2
12 95 15 33 2
X 109 X 131 1
2 251 5 67 1
16 176 16 185 1
3 210 17 173 3
9 27 9 154 1
X 189 X 281 2
2 303 11 177 2
6 54 6 116 1
6 22 6 23 3
9 85 9 178 1
7 149 7 296 3
4 81 4 294 2
17 10 17 90 2
4 197 4 222 1
14 188 14 196 3
8 172 15 19 2
3 78 11 142 1
12 10 12 42 2
2 211 2 320 4
14 143 14 151 2
3 185 3 302 2
6 166 7 7 1
10 37 10 215 1
1 33 1 44 1
12 165 12 174 1
16 184 X 118 1
1 10 5 242 2
6 91 9 184 1
12 225 16 184 2
1 56 1 81 2
2 239 X 193 2
1 277 1 373 3
1 11 1 254 2
X 11 X 153 1
10 138 X 260 1
7 26 7 28 3
11 230 11 238 4
10 14 17 62 1
9 97 9 175 1
X 10 X 92 1
18 95 18 115 4
14 31 14 250 1
2 307 2 329 1
5 37 5 248 1
3 63 17 43 1
12 205 14 230 1
1 266 1 273 2
16 19 16 174 1
8 215 8 248 2
1 153 2 311 1
9 199 9 241 2
13 58 19 99 1
4 256 4 258 2
14 91 14 189 2
3 293 17 116 1
9 53 9 153 1
10 39 10 213 2
2 334 X 41 1
10 62 10 65 1
2 248 11 54 1
2 152 11 177 1
7 254 13 202 1
4 124 4 218 1
4 56 5 244 2
15 20 17 62 1
4 147 5 261 1
1 70 1 185 2
12 165 17 158 2
8 118 12 162 2
5 175 5 203 1
8 126 15 194 1
11 120 11 238 1
5 72 5 82 1
12 156 17 68 1
15 45 17 158 1
2 66 8 219 2
1 227 1 243 1
15 116 15 178 1
15 6 15 18 2
5 99 5 154 1
6 197 7 212 2
16 29 16 31 2
9 186 9 202 1
8 52 15 20 2
16 82 16 159 4
14 94 14 210 1
9 128 9 129 1
6 47 7 258 1
2 57 9 88 1
8 12 8 13 1
10 18 10 211 2
15 83 15 140 1
10 87 X 253 1
X 45 X 46 1
9 63 9 115 1
1 312 1 392 1
X 178 X 283 1
2 279 15 105 2
5 74 7 47 1
9 15 9 122 1
6 247 6 252 2
18 25 18 119 1
15 20 X 247 1
5 105 5 110 3
13 118 18 78 2
10 56 10 203 1
2 337 16 17 2
3 171 3 277 1
8 166 8 169 1
17 82 17 84 1
2 74 15 15 1
5 7 5 127 1
10 32 10 100 1
17 50 17 52 1
12 19 15 39 1
2 314 4 303 2
1 153 14 231 1
1 68 16 30 1
11 16 17 171 1
17 48 17 144 1
19 46 19 56 1
10 137 10 139 2
15 78 15 173 3
10 125 X 252 2
4 238 4 284 1
10 97 10 231 1
5 295 11 23 1
1 134 1 138 1
2 248 2 254 1
X 22 X 205 3
1 93 2 58 1
4 83 4 178 1
6 48 6 128 1
9 217 9 243 1
6 27 6 125 1
16 75 X 80 1
8 175 9 198 1
1 113 1 233 2
1 9 1 58 1
14 220 14 224 1
1 147 1 199 1
7 137 18 111 1
5 280 5 286 1
10 167 X 256 1
14 65 14 74 1
5 153 5 274 1
3 29 11 126 1
1 362 2 327 2
15 130 15 179 3
5 18 5 20 1
16 37 16 169 1
5 221 5 223 1
2 207 5 64 2
5 125 5 167 1
1 59 1 139 1
4 99 4 101 4
5 104 5 105 1
8 58 8 105 2
8 90 8 94 1
4 183 4 201 1
1 35 14 78 1
15 27 15 104 1
1 166 1 307 1
1 77 7 259 1
1 119 1 121 1
7 113 7 271 1
18 48 18 169 2
8 198 8 231 2
19 39 19 103 2
13 57 13 82 1
1 165 13 190 1
10 23 10 50 2
16 33 16 95 1
1 49 1 51 3
5 239 5 241 1
2 169 X 15 1
17 74 17 104 4
1 332 16 87 1
12 28 12 69 1
5 88 5 155 1
18 13 18 107 1
2 106 2 263 1
18 121 18 152 2
15 165 15 195 1
3 220 3 226 1
5 282 16 21 1
18 87 18 92 1
2 361 15 74 1
7 248 7 277 1
12 170 17 182 2
15 119 15 122 1
16 87 16 94 2
4 68 4 240 1
11 113 11 143 1
11 199 11 237 1
1 89 1 281 3
9 198 9 229 2
8 148 8 251 1
13 151 18 24 2
7 138 7 181 2
13 77 13 189 1
5 230 15 158 2
12 33 16 182 2
10 117 16 156 2
9 49 9 75 2
11 17 11 84 1
18 33 18 126 2
8 251 17 29 1
9 203 10 183 1
3 313 16 68 2
7 195 13 206 1
14 216 14 225 1
4 33 4 45 2
14 184 14 249 2
13 147 18 12 2
8 83 8 105 2
10 165 10 259 3
2 37 2 115 2
10 172 10 244 1
7 61 7 68 1
5 133 5 135 1
8 227 9 207 1
15 28 15 38 1
16 98 16 147 2
6 101 10 121 1
10 141 10 247 3
10 151 10 153 3
14 125 14 126 1
7 212 7 217 3
5 45 5 230 1
5 95 5 103 4
X 308 X 315 1
6 73 6 110 1
3 8 11 167 1
6 121 6 203 1
5 88 5 89 3
18 96 18 173 1
12 235 17 140 3
6 28 6 32 1
14 38 15 142 1
6 185 6 230 1
8 62 8 67 1
12 148 15 60 1
X 184 X 305 2
11 37 11 88 2
17 44 17 145 2
6 177 11 60 1
9 92 9 94 1
17 48 17 84 1
8 33 12 229 1
17 41 17 103 2
3 169 3 205 1
16 97 16 167 1
8 26 17 100 2
13 164 13 165 2
1 119 1 303 1
1 269 1 288 1
1 136 1 203 1
11 33 11 34 1
14 47 14 195 1
6 35 19 111 1
5 15 5 16 2
1 369 1 391 1
10 229 10 257 1
5 227 9 129 1
1 252 6 279 1
1 346 7 147 1
2 136 8 147 1
10 243 10 258 3
10 186 17 159 1
3 260 12 58 1
4 59 4 252 2
7 60 7 213 1
1 212 14 137 2
2 134 2 220 2
18 94 18 164 2
4 297 11 140 1
4 175 4 268 2
7 163 10 126 2
13 113 13 144 1
1 53 1 162 1
5 24 15 178 1
5 42 5 194 1
1 361 1 363 3
2 279 5 44 1
10 35 17 94 1
13 61 18 171 1
8 192 10 38 1
1 270 1 277 1
16 13 16 196 1
2 61 2 91 1
X 171 X 269 1
2 218 5 63 1
3 102 3 103 4
15 62 15 64 1
8 254 19 35 1
11 50 11 210 1
5 208 5 275 1
14 104 15 159 1
10 38 10 168 1
2 265 2 268 3
4 127 4 143 1
16 28 16 78 1
2 315 16 67 1
6 182 14 121 1
3 252 17 172 1
5 102 5 249 2
14 62 14 69 1
6 46 6 69 1
18 56 18 151 1
X 300 X 301 2
6 31 19 103 1
19 102 19 109 1
1 144 1 268 2
14 193 14 249 1
5 232 5 234 3
3 239 3 304 1
6 152 6 223 2
1 71 14 227 1
17 69 17 125 1
6 166 6 188 2
11 12 11 159 1
16 25 16 162 1
16 189 X 87 2
18 68 18 154 1
1 175 14 243 2
8 96 8 253 1
4 136 4 174 1
5 78 5 295 1
2 9 2 41 1
11 159 11 176 1
X 232 X 330 1
13 110 16 7 3
1 61 1 210 2
11 125 11 177 1
19 77 19 83 1
3 17 11 225 2
8 202 8 236 2
5 84 5 161 2
2 71 5 179 2
6 278 7 303 2
7 183 7 240 1
5 197 5 198 5
17 51 17 62 1
2 268 2 279 2
6 264 6 267 1
4 218 4 236 1
9 123 19 95 2
12 58 12 61 2
9 161 11 86 1
4 164 6 290 4
6 153 6 225 2
4 21 17 69 1
3 246 3 264 1
17 107 17 168 2
11 130 11 186 1
4 25 4 69 2
4 44 6 256 1
4 20 4 29 1
3 45 3 226 1
10 42 10 98 1
1 218 1 299 1
4 245 5 300 1
14 182 14 188 1
13 104 13 127 1
12 154 12 206 1
10 94 10 170 1
11 13 11 24 1
5 219 5 251 1
2 99 2 131 1
3 309 17 181 1
1 226 11 132 3
3 7 18 152 1
2 235 16 138 2
13 225 18 18 2
1 103 1 209 2
2 196 5 240 1
15 46 15 80 1
8 176 9 42 1
10 209 10 214 1
1 355 16 69 2
11 6 15 47 2
10 152 10 153 1
13 76 13 189 1
10 135 15 162 1
1 100 1 118 3
1 56 18 130 1
9 95 9 97 2
15 46 15 51 1
17 123 17 162 1
1 301 1 373 1
12 82 12 85 1
14 58 14 75 1
15 166 15 203 3
8 19 12 87 1
12 158 16 58 1
5 50 5 54 2
15 195 15 205 1
3 6 3 90 1
8 183 8 191 1
1 196 1 292 1
1 61 1 250 1
4 64 4 70 2
12 16 12 22 1
18 104 18 105 1
1 46 1 54 1
7 165 7 168 1
11 154 11 204 1
8 148 8 246 1
5 154 5 160 1
8 231 8 236 2
4 48 4 54 1
13 104 13 170 2
9 103 9 180 1
17 151 17 154 1
10 117 16 26 2
18 11 18 50 2
9 167 9 194 2
9 12 17 137 1
2 256 5 288 1
10 151 17 112 1
1 63 1 199 1
3 304 10 241 1
16 7 16 181 3
12 87 12 235 2
1 21 3 306 1
8 49 15 65 1
8 185 8 203 2
5 37 6 59 1
1 245 1 279 1
4 307 X 312 1
8 14 8 22 1
4 232 6 180 4
2 14 6 106 3
14 102 14 211 2
8 72 8 229 3
18 20 18 102 1
7 227 9 69 1
1 126 15 151 2
5 71 5 76 2
5 301 9 129 1
19 40 19 43 1
8 44 8 154 1
10 165 X 220 1
12 222 12 234 1
5 125 5 139 2
16 88 16 150 1
X 123 X 126 1
5 61 5 268 1
14 234 14 240 1
8 44 8 44 4
2 242 2 278 1
1 150 12 63 2
1 185 14 233 2
13 31 13 170 1
13 65 13 176 1
7 185 7 187 1
12 90 12 91 1
4 173 4 219 1
3 72 13 231 2
13 118 13 125 1
8 38 11 6 1
1 356 4 300 5
16 66 16 67 1
11 148 11 215 1
1 35 5 172 1
4 66 4 75 2
1 67 1 350 1
8 208 19 62 1
15 178 15 180 1
2 301 11 167 1
11 8 14 162 1
18 6 18 144 1
7 100 7 215 1
4 82 4 217 2
15 59 15 142 2
14 178 14 224 1
14 162 14 169 1
2 275 2 321 1
10 180 10 224 1
6 170 6 199 1
7 218 18 71 1
5 37 5 200 1
2 95 2 96 3
5 165 5 166 6
4 224 10 110 1
4 302 13 115 1
13 208 18 169 1
1 52 1 56 3
7 177 13 15 2
3 69 3 76 1
16 114 16 139 1
11 6 15 107 1
6 12 6 16 1
4 275 6 58 2
6 213 19 89 1
8 219 8 249 1
11 101 18 122 1
2 289 11 41 1
6 70 6 85 1
11 192 11 197 1
2 360 11 216 1
1 35 1 42 1
1 330 1 379 1
15 20 15 25 2
14 176 14 193 4
X 12 X 28 1
1 276 1 371 3
3 263 17 174 1
4 79 4 154 1
3 316 3 318 1
14 22 14 112 1
12 160 17 151 1
5 69 5 74 1
1 316 16 110 2
16 27 X 118 4
4 117 6 267 1
11 164 11 177 1
14 26 14 207 2
5 300 9 96 1
12 97 12 99 2
15 119 15 171 2
7 283 18 156 1
11 6 15 97 1
1 347 1 348 2
1 361 7 160 1
7 60 7 258 1
1 294 1 297 1
4 203 X 332 1
5 240 9 137 1
9 53 9 57 1
7 217 7 218 1
6 82 16 58 1
3 138 3 199 2
8 72 8 75 1
1 99 3 136 2
5 247 6 59 2
7 153 12 16 1
13 91 19 105 2
6 167 9 143 1
12 33 13 106 2
4 19 4 168 1
2 75 2 77 1
17 82 17 128 3
17 75 17 127 2
13 114 13 125 1
18 163 18 165 1
14 185 14 205 2
19 73 19 77 1
14 129 14 130 4
9 205 9 221 1
5 54 5 138 1
1 214 2 312 2
5 91 9 7 1
5 222 9 130 1
14 214 14 217 2
10 43 15 22 1
13 86 13 153 1
16 158 16 161 2
7 63 7 217 3
2 171 2 235 2
16 94 16 106 2
10 122 10 134 2
9 103 9 186 2
17 42 17 121 2
1 126 1 136 3
18 159 18 180 1
14 201 14 203 1
2 131 2 219 1
8 85 8 90 2
19 38 19 54 1
18 129 18 144 5
1 345 1 359 1
18 95 18 96 2
16 63 16 71 1
7 47 17 53 1
13 103 13 148 1
2 95 15 22 1
4 146 4 152 1
6 29 6 38 1
14 37 15 141 2
5 28 5 143 1
17 40 17 78 1
7 29 7 182 3
9 92 9 130 1
9 145 17 89 1
4 215 4 307 1
5 173 9 125 1
10 106 10 112 1
1 82 1 233 6
1 282 1 343 1
2 321 2 324 2
1 327 1 385 2
2 242 2 341 2
13 10 13 12 1
5 121 5 142 1
3 61 11 203 2
6 141 19 75 1
6 250 19 53 3
1 104 18 83 1
7 60 7 242 1
7 61 7 179 6
19 69 19 70 2
15 188 15 199 2
2 291 2 295 2
1 276 7 192 1
5 167 5 255 1
4 239 4 269 1
7 162 10 114 5
3 236 3 267 1
5 262 5 264 1
8 120 8 125 1
8 54 8 175 1
16 8 16 70 1
12 227 16 171 1
9 71 9 212 1
7 122 7 127 1
13 21 19 44 1
17 105 17 152 2
18 94 18 125 2
9 25 9 211 2
9 80 12 141 1
2 271 2 358 2
X 207 X 287 1
1 327 13 209 1
4 186 4 207 1
1 319 1 379 2
12 108 12 193 2
19 98 19 104 1
9 126 9 174 1
1 76 1 282 1
5 31 5 227 2
5 101 5 196 1
17 30 17 176 1
2 65 2 78 1
17 40 17 76 1
11 169 X 107 1
16 93 16 176 1
19 91 19 102 1
1 13 7 43 1
2 20 2 22 1
2 61 8 151 1
X 13 X 96 3
5 24 5 66 2
2 18 2 134 1
4 124 X 318 1
10 20 10 121 1
4 285 6 297 2
7 236 18 153 1
3 250 3 280 4
1 385 7 176 2
X 196 X 281 1
7 191 18 108 1
6 112 6 266 1
14 30 14 217 1
2 165 4 177 1
11 36 11 62 3
8 48 15 9 1
3 205 17 107 1
8 151 15 12 1
6 7 6 10 2
11 111 11 182 1
13 59 19 98 1
18 86 18 94 1
2 134 2 170 1
14 69 14 73 1
6 32 6 72 1
7 8 7 9 1
7 139 7 290 1
1 267 1 357 1
2 118 2 161 1
7 123 7 136 1
16 88 16 119 1
3 21 3 51 1
1 20 14 161 3
2 60 8 172 1
12 192 12 213 1
1 91 1 217 1
5 198 5 280 2
9 46 9 49 1
3 141 3 146 1
3 66 5 28 1
3 267 14 61 1
12 35 13 157 1
2 10 2 123 1
4 228 10 177 1
19 52 19 57 1
8 83 15 24 1
8 129 8 237 1
2 194 2 198 1
9 103 9 160 1
14 48 14 244 1
1 162 16 39 2
19 37 19 70 2
9 39 9 45 2
3 134 3 135 1
8 24 8 98 1
3 101 3 140 2
1 201 1 381 1
9 32 9 111 1
12 72 12 152 1
10 64 10 234 2
5 147 5 152 1
11 117 11 227 1
9 111 9 113 1
5 181 12 203 1
9 41 9 139 2
2 115 5 84 1
13 222 18 178 3
3 165 3 216 1
7 40 7 246 2
16 73 16 123 2
X 138 X 140 2
X 248 X 249 1
10 41 10 79 1
9 52 9 55 5
17 172 17 173 1
14 92 14 205 2
2 314 4 300 2
1 357 2 314 1
11 46 11 99 3
7 6 7 8 1
7 121 7 155 1
1 153 14 233 2
7 47 7 152 1
6 262 6 283 1
1 191 1 192 1
7 234 7 238 1
14 147 15 204 1
6 147 6 243 1
16 103 16 109 1
18 117 18 124 1
2 80 2 97 2
12 199 12 210 3
7 129 7 132 1
7 242 7 272 1
14 36 15 54 1
2 155 4 22 1
2 108 2 129 2
9 181 9 189 1
1 93 1 136 2
13 91 13 238 1
15 16 15 147 1
X 79 X 113 1
16 81 16 164 1
15 124 15 128 1
1 256 1 261 2
1 330 1 336 2
1 261 17 50 1
7 167 7 264 1
16 34 X 87 3
2 17 2 99 1
10 180 10 247 1
4 90 6 184 1
4 62 4 67 1
1 43 1 251 1
1 101 1 110 1
8 19 12 89 2
6 88 6 92 2
8 178 15 19 1
5 160 5 164 1
1 200 1 297 2
6 250 6 252 1
2 135 5 107 1
7 154 14 234 1
9 77 9 159 2
10 31 10 50 1
8 101 8 109 1
14 149 14 153 1
11 137 11 226 1
5 89 5 180 2
5 233 5 260 1
6 169 7 8 1
16 12 16 161 1
9 240 14 200 1
10 122 10 148 1
3 188 3 247 1
16 109 16 171 1
11 50 11 59 2
17 96 17 126 1
4 233 19 73 1
3 25 3 27 2
5 300 9 145 1
12 105 12 240 1
2 300 11 195 2
2 311 2 312 1
10 166 X 263 2
15 19 17 57 1
5 130 10 254 2
4 19 4 42 1
18 131 18 133 1
17 61 18 41 1
18 60 18 69 2
2 186 2 199 1
14 19 14 114 1
9 61 9 157 4
2 160 2 317 3
5 153 5 221 1
4 171 11 11 1
6 14 9 141 1
16 79 16 126 3
4 232 X 210 1
1 15 1 41 3
2 300 2 317 1
2 231 2 237 1
5 214 18 10 1
3 179 3 181 1
2 39 2 88 2
7 109 7 238 1
15 104 15 128 2
16 87 16 145 1
6 102 10 216 1
4 36 17 83 1
3 60 3 137 1
2 337 4 171 1
2 242 5 277 1
18 34 18 140 1
15 151 15 171 1
6 170 6 171 2
13 120 13 164 1
7 292 18 107 1
8 183 8 185 1
8 38 8 77 1
1 242 1 288 1
1 74 16 17 1
4 96 4 119 1
2 340 11 126 1
19 17 19 18 1
4 256 4 284 1
13 210 13 221 1
9 213 9 240 2
2 104 5 40 1
7 146 10 79 1
17 156 17 186 1
9 37 12 204 2
5 256 11 8 1
6 256 6 296 1
19 88 19 105 1
1 113 14 247 1
1 288 6 276 1
15 146 15 197 1
17 9 17 36 2
10 210 10 222 1
3 45 3 248 1
X 182 X 303 1
9 16 11 137 1
4 59 4 268 1
7 128 7 201 2
X 125 X 128 2
14 64 14 91 1
4 74 4 124 1
2 150 2 151 1
10 57 10 158 1
4 40 4 46 4
10 151 10 230 1
7 261 7 281 1
4 26 4 44 5
6 274 14 109 1
17 18 17 126 2
1 72 14 225 1
14 71 14 74 1
17 152 17 180 1
9 224 12 179 1
13 78 13 135 1
X 172 X 174 1
3 167 3 215 1
2 255 11 180 2
12 10 13 210 1
13 195 13 199 1
16 91 16 93 2
14 57 14 196 2
1 81 1 130 1
19 65 19 86 2
3 253 17 170 2
11 177 11 226 1
2 336 2 340 2
11 95 11 107 1
14 173 14 217 2
13 98 13 188 2
3 65 7 176 1
1 208 1 293 2
16 126 16 128 2
1 131 1 301 1
7 142 10 88 1
17 101 17 153 1
2 175 2 188 2
11 221 18 75 1
15 26 15 40 3
3 218 3 298 1
2 56 2 65 2
2 166 2 262 1
5 128 9 15 1
8 31 9 68 1
8 33 12 87 1
2 306 6 78 1
3 34 3 175 1
10 90 10 111 3
4 150 4 160 1
8 128 8 231 3
7 62 14 244 4
10 24 19 7 1
2 143 10 219 1
7 49 7 50 2
14 94 15 162 1
7 13 9 70 1
2 142 8 145 1
5 50 15 110 1
2 283 11 39 1
12 104 12 115 1
12 106 12 163 1
15 28 15 42 2
15 146 15 148 1
3 270 17 169 3
5 41 5 44 1
9 100 9 124 1
6 141 6 143 1
14 124 14 159 1
9 100 9 126 1
4 26 6 291 1
18 93 18 160 2
14 114 15 166 1
6 18 6 165 1
11 18 11 24 2
18 108 18 116 1
10 136 10 221 1
5 293 5 304 1
9 91 9 207 1
2 241 X 196 2
6 7 10 122 1
5 67 10 87 1
1 228 11 132 1
1 49 1 162 1
5 216 5 298 1
9 105 9 108 2
18 53 18 151 1
1 366 X 32 4
3 290 12 167 1
5 211 5 264 2
1 30 1 34 1
7 131 7 134 1
4 98 4 280 2
5 49 15 103 1
11 6 11 152 2
8 244 8 246 2
2 87 15 54 2
4 298 11 230 1
1 182 1 327 1
16 12 16 89 1
4 280 6 240 2
2 221 2 225 2
13 108 13 128 1
7 260 7 264 2
8 165 12 63 2
7 291 12 224 1
18 53 18 73 2
4 31 4 130 1
2 155 2 269 2
13 148 13 150 1
14 68 14 79 1
7 301 13 195 1
10 186 10 194 2
1 332 16 36 1
2 244 2 270 3
9 60 9 71 1
15 145 15 181 1
1 103 1 118 1
6 215 6 253 2
1 108 1 304 3
10 175 10 200 1
3 245 3 302 1
3 18 3 94 1
1 73 1 325 1
10 113 10 127 1
7 209 17 133 1
7 213 7 218 1
3 92 11 167 2
3 78 7 176 1
3 257 3 258 1
8 88 15 25 1
4 17 4 173 2
12 173 12 174 3
2 151 2 169 4
1 58 18 12 2
13 44 13 60 2
13 127 16 160 1
4 250 4 293 1
1 336 1 390 1
1 113 18 6 2
6 102 15 167 1
10 255 19 9 1
2 336 3 64 1
13 85 13 94 2
6 91 6 203 2
5 257 5 260 1
4 252 4 260 1
6 175 7 9 1
7 301 13 190 1
1 379 1 390 2
11 49 11 58 2
6 179 6 186 2
4 67 4 69 1
8 160 19 59 1
3 178 18 54 1
1 345 13 15 1
5 238 15 159 1
2 160 2 248 1
7 111 7 120 1
10 124 15 159 1
8 214 8 224 1
15 44 15 47 1
14 28 14 96 1
15 82 15 185 1
13 68 13 98 1
8 143 8 164 1
9 7 9 8 2
4 60 4 135 1
10 22 10 201 3
5 83 5 150 1
12 125 12 153 2
17 110 17 117 1
11 135 X 43 1
4 245 4 310 3
10 82 10 255 1
3 203 10 151 2
18 53 18 130 1
2 134 2 135 1
16 80 16 82 2
3 60 14 112 1
4 293 X 166 1
12 126 12 131 2
3 54 3 133 1
3 301 14 235 1
6 140 19 54 2
13 121 18 62 1
1 28 1 91 1
3 17 3 173 1
9 112 9 154 1
2 81 5 276 1
7 205 14 233 2
9 80 9 81 1
1 182 1 383 1
3 235 3 302 4
4 295 4 301 1
2 211 2 281 2
6 270 7 207 1
9 156 9 233 1
4 23 4 259 1
4 49 4 153 1
11 113 11 187 2
8 181 8 197 2
4 301 5 288 1
4 40 4 132 1
9 20 12 164 3
5 77 5 219 1
8 110 12 138 1
4 42 4 123 1
10 18 10 208 1
1 305 1 307 1
7 232 7 235 1
8 93 8 100 2
X 319 X 321 1
16 129 16 159 1
3 219 3 294 1
16 84 16 98 1
7 189 13 80 1
7 189 7 193 1
3 141 3 185 1
2 103 2 118 1
17 14 17 133 1
X 136 X 300 1
7 126 7 278 1
4 295 4 299 2
9 81 9 235 1
6 82 6 84 1
9 100 9 206 1
1 355 13 197 2
10 155 10 178 2
1 129 1 138 2
8 174 8 215 1
10 57 10 224 2
4 40 4 131 1
8 28 8 79 2
1 274 1 341 1
13 223 18 159 1
8 196 8 233 1
12 32 12 77 5
7 54 7 160 1
1 44 18 12 1
2 259 2 261 3
7 128 7 223 2
10 86 X 214 1
15 189 17 66 1
7 47 17 131 1
7 134 7 225 2
8 223 8 244 3
9 140 18 50 3
13 40 13 105 1
2 7 6 94 1
13 115 13 116 2
4 300 4 301 1
7 170 7 193 1
8 145 19 54 2
1 280 1 283 2
7 299 18 69 5
2 257 11 164 1
5 181 5 187 1
3 79 3 171 1
7 116 7 236 1
3 47 3 154 2
2 97 15 17 1
6 129 18 22 1
1 28 1 148 1
9 114 9 148 1
2 158 5 48 1
4 205 4 230 1
3 278 10 233 1
16 12 16 121 1
7 292 13 183 2
12 155 12 213 1
2 164 2 333 1
5 85 5 163 1
2 147 5 263 1
18 34 18 101 1
18 15 18 108 1
11 233 15 144 1
X 138 X 143 1
15 26 15 30 1
15 168 15 193 2
14 102 14 180 1
14 24 19 100 1
5 23 5 24 2
9 126 9 208 2
2 228 X 196 3
X 41 X 44 1
2 145 11 235 1
13 29 13 129 2
7 60 7 63 1
14 119 14 217 1
14 103 14 221 1
6 210 6 219 1
1 385 16 24 1
1 283 1 328 1
7 97 7 208 1
7 172 7 182 2
15 106 15 107 3
4 255 X 314 1
6 151 6 153 1
13 128 18 88 1
9 127 9 175 1
4 91 4 232 1
4 189 17 58 1
14 150 14 165 3
13 159 13 174 2
8 162 12 175 1
2 105 10 196 1
X 206 X 303 2
7 47 X 13 1
10 61 X 247 3
4 298 18 18 1
2 128 2 266 1
4 215 7 97 1
2 67 11 97 1
13 138 19 17 1
4 189 4 192 1
15 82 15 147 1
16 41 16 149 1
15 17 15 22 1
1 321 1 343 1
4 119 7 246 2
7 291 7 302 1
15 71 15 199 1
8 52 8 174 1
1 315 X 99 1
1 275 1 313 1
5 202 9 33 1
1 181 1 390 1
8 51 8 175 2
17 31 17 130 1
15 78 15 132 1
2 279 2 281 1
4 179 X 181 1
6 255 16 68 2
5 264 18 136 1
7 108 7 201 2
11 93 11 183 2
1 221 1 225 1
6 22 6 25 1
1 236 19 119 1
1 84 1 211 1
11 100 11 221 1
1 62 1 189 2
7 141 7 145 2
2 73 15 14 1
3 207 17 29 1
10 35 10 243 1
15 155 15 195 2
8 178 9 228 1
1 323 1 369 3
11 179 11 225 1
4 287 X 143 1
11 113 11 161 1
16 126 16 127 1
12 23 15 30 1
10 129 15 158 1
6 166 6 193 1
1 258 11 130 3
3 212 3 226 1
18 85 18 181 1
16 32 16 39 1
10 29 10 74 1
17 109 17 116 1
1 274 1 320 1
12 155 12 163 1
7 213 13 63 1
13 105 13 169 1
2 187 2 211 2
8 136 8 200 2
X 142 X 297 3
1 120 15 198 1
10 174 10 212 1
11 92 11 141 1
16 142 16 145 1
15 9 15 13 1
2 61 8 254 1
8 203 8 209 2
7 232 9 246 1
18 65 18 67 2
16 41 16 121 2
7 140 7 170 1
4 176 4 288 2
6 207 6 213 1
11 121 11 168 1
2 208 11 65 1
3 202 17 86 3
6 139 6 207 1
8 51 8 179 1
19 86 19 118 4
3 185 6 280 1
1 261 1 272 2
16 9 16 128 1
10 12 10 13 1
10 218 10 248 2
1 130 1 192 1
6 169 12 223 1
2 119 5 36 3
1 161 5 232 1
10 189 19 52 2
3 253 17 172 2
7 198 7 290 1
8 219 14 25 1
1 267 1 355 2
6 214 6 235 1
11 166 14 168 1
5 94 9 9 1
4 63 5 260 2
4 53 4 57 1
1 166 1 169 1
10 147 10 226 3
9 101 9 162 1
14 54 14 154 2
X 293 X 294 1
8 203 8 210 4
16 104 16 114 2
11 191 11 210 1
7 101 7 258 1
18 26 18 73 1
3 250 3 300 1
18 139 18 140 6
12 123 15 132 1
6 177 6 271 1
5 209 5 260 1
1 308 1 315 2
10 173 19 21 2
12 32 12 105 1
8 120 8 121 1
6 94 8 68 1
8 216 14 110 3
6 251 6 254 1
12 14 12 31 1
11 205 11 207 1
6 84 6 87 1
15 164 15 178 2
9 79 9 225 2
1 65 1 83 1
9 18 9 213 1
5 28 5 77 1
9 180 9 187 1
4 22 4 118 1
18 138 18 140 3
9 112 9 172 1
1 95 14 32 1
14 101 14 102 1
13 72 19 33 3
8 111 8 167 2
17 28 17 133 1
2 302 2 308 1
3 296 14 54 1
17 26 17 101 1
8 31 12 33 3
2 76 2 88 1
1 42 1 85 1
10 183 10 218 2
3 94 11 167 1
19 80 19 111 1
14 158 14 161 2
1 179 1 377 2
4 259 4 285 1
X 149 X 204 1
6 157 6 159 7
6 7 15 185 1
2 66 2 67 1
1 39 15 153 3
1 52 14 102 1
18 118 18 152 1
5 69 10 57 3
18 19 18 94 1
7 175 12 19 1
7 170 7 187 1
1 218 1 220 1
16 54 16 58 3
14 23 14 110 1
17 56 17 174 1
14 67 14 118 2
7 127 7 129 1
5 17 5 152 2
3 291 12 163 2
15 57 15 62 2
6 87 13 36 1
10 178 10 214 2
11 189 17 94 1
14 230 14 245 1
14 109 14 119 1
1 279 1 283 1
8 24 8 30 2
4 146 4 174 1
5 31 5 142 3
16 8 16 125 1
4 155 4 160 2
7 76 7 179 3
1 307 1 327 1
2 206 2 299 1
10 114 X 280 1
18 114 18 125 1
11 60 17 95 1
1 376 12 73 2
1 359 16 23 1
5 157 5 159 2
11 92 11 198 2
6 162 6 164 3
13 116 13 119 3
3 313 12 61 1
11 38 11 87 3
2 138 5 271 1
3 45 3 153 1
12 50 15 39 4
11 30 17 119 1
5 265 5 270 1
10 239 10 256 1
15 77 15 133 1
4 22 4 80 1
6 116 6 250 1
17 126 17 127 1
4 184 4 281 1
13 11 18 81 1
5 25 5 27 1
16 36 X 87 1
2 314 15 74 1
2 226 2 227 1
17 31 17 70 1
8 103 8 108 1
8 65 12 70 4
5 64 5 267 2
7 220 7 223 1
16 63 17 52 1
7 247 7 284 1
4 262 4 310 1
16 21 16 192 1
7 248 7 283 1
18 110 18 155 3
10 162 10 190 2
7 63 19 93 1
3 21 3 149 1
11 200 11 232 1
11 77 11 185 1
4 249 X 296 1
13 13 18 93 2
13 152 13 213 1
17 6 17 147 1
X 124 X 174 1
6 36 6 202 2
7 98 7 124 1
6 165 6 171 1
2 305 16 17 1
13 61 13 64 1
9 89 15 205 1
17 10 17 144 1
12 133 12 171 2
1 135 1 138 1
6 133 6 236 2
3 211 3 272 1
18 119 18 133 1
10 106 10 192 3
16 188 X 33 1
2 137 5 193 1
3 50 3 236 1
14 103 14 121 3
11 6 15 44 4
4 305 4 309 1
15 38 17 181 1
5 26 5 76 2
11 43 11 215 1
7 139 7 190 2
2 243 2 338 1
6 280 7 207 1
1 33 1 58 1
10 50 10 84 1
2 49 6 94 1
10 39 12 149 2
2 10 2 37 1
2 146 11 104 1
12 8 13 226 1
15 104 15 178 2
5 7 5 136 3
4 33 4 141 1
4 18 5 277 1
11 197 11 234 1
2 150 2 208 1
11 76 11 109 1
18 33 18 140 1
9 41 18 64 1
18 14 18 24 3
1 377 13 209 3
1 123 15 199 1
X 235 X 324 2
4 47 4 108 1
2 101 8 147 1
1 176 1 373 1
13 112 13 128 1
16 131 16 191 1
2 168 2 295 1
5 71 5 106 1
5 105 15 177 1
6 66 10 171 1
13 214 13 220 1
18 58 18 74 1
3 117 14 129 3
X 287 X 323 1
5 193 10 37 2
11 139 11 156 3
1 101 14 220 1
11 28 11 108 1
9 193 11 239 1
19 25 19 42 1
7 154 7 271 3
15 138 15 141 1
13 124 16 150 1
4 275 5 200 2
6 22 6 37 1
5 32 5 44 1
4 130 4 139 1
5 66 15 113 1
9 93 9 222 2
11 111 11 215 1
11 25 11 28 2
5 87 5 90 2
14 158 14 162 1
2 297 2 298 2
X 313 X 315 1
3 300 3 318 1
11 125 11 206 1
6 172 6 174 1
2 187 X 206 3
18 96 18 171 3
7 270 14 238 1
4 51 4 53 1
9 109 12 141 1
8 126 15 153 2
8 185 15 149 1
3 18 7 59 1
10 179 10 232 2
11 117 11 243 1
11 14 11 216 1
8 120 15 182 2
6 250 6 271 1
15 9 15 123 2
8 81 8 82 1
6 251 6 256 2
9 151 9 156 2
12 89 12 93 3
2 9 6 32 1
10 108 10 111 1
3 304 3 306 1
1 77 7 166 2
1 384 12 187 1
8 34 8 81 1
17 57 17 104 1
7 155 7 203 1
10 163 10 164 2
17 110 X 77 1
8 224 8 251 1
8 213 8 246 1
13 105 13 111 1
3 40 3 118 1
16 24 16 85 1
16 65 16 68 1
1 110 8 216 1
11 152 11 157 1
6 100 10 152 2
2 359 2 360 3
14 161 14 167 1
7 47 8 49 1
2 145 2 306 1
16 14 16 138 1
8 72 8 81 1
6 55 6 126 1
8 61 19 22 2
12 167 12 205 2
8 104 8 183 1
6 48 6 217 1
6 49 6 72 1
17 8 17 9 5
8 168 8 172 1
2 161 5 67 1
5 244 10 84 2
5 279 X 112 2
7 208 7 224 1
5 215 5 243 2
7 47 9 211 1
4 256 4 289 1
3 239 14 149 1
4 238 X 175 1
13 65 13 112 1
19 50 19 122 4
3 280 3 318 1
2 61 8 51 1
5 182 5 204 1
11 128 11 129 3
7 98 7 208 2
3 18 3 174 1
8 189 9 89 1
18 43 18 55 4
19 6 19 109 1
2 328 16 180 1
3 204 3 216 1
9 71 9 190 1
5 59 15 107 1
2 202 11 219 1
14 36 14 137 5
9 28 9 204 1
5 41 5 70 1
11 27 11 108 1
6 48 6 250 1
12 154 12 197 2
10 7 10 41 2
9 142 17 173 1
6 204 6 270 1
8 85 8 86 1
6 229 6 255 2
13 77 13 175 1
9 43 9 200 2
12 175 12 214 1
6 49 6 80 3
16 44 16 184 1
9 65 14 56 2
19 97 19 114 1
11 137 11 177 1
6 241 6 248 2
19 41 19 54 1
6 150 6 282 2
1 224 1 285 1
1 282 1 335 1
14 220 14 225 2
13 102 13 169 3
4 82 4 172 1
18 41 18 55 1
18 65 18 69 1
12 18 12 212 2
13 150 13 236 1
9 126 9 149 1
X 111 X 114 3
4 59 4 177 1
4 209 4 285 3
2 324 11 163 1
X 189 X 199 2
3 225 3 260 2
1 294 1 387 1
8 6 8 170 1
12 16 12 24 2
4 206 4 255 1
7 165 7 270 1
17 18 17 118 1
8 121 8 170 1
4 97 4 275 2
3 82 14 136 1
7 145 7 162 2
7 40 7 127 1
13 50 13 214 1
5 219 11 219 1
1 48 3 316 1
13 23 19 42 5
8 34 12 75 2
8 48 8 49 1
4 89 6 270 1
10 108 10 229 1
2 31 2 107 2
X 316 X 317 1
9 49 9 51 1
18 145 18 150 2
17 110 17 189 1
1 250 1 371 2
7 32 7 32 3
3 261 14 151 1
15 69 15 71 2
1 262 1 264 1
14 122 14 147 1
11 67 17 146 1
5 99 5 103 3
15 19 15 186 2
9 232 17 181 1
2 130 8 146 1
8 227 9 203 1
18 28 18 30 2
9 59 9 153 1
2 314 X 116 1
12 72 13 154 1
5 226 9 92 1
7 269 7 301 1
2 347 16 191 1
3 157 3 227 1
1 9 5 260 2
5 130 5 132 2
8 104 12 183 1
3 91 3 134 1
9 44 9 155 1
7 259 7 261 2
14 28 14 44 1
8 175 9 41 1
3 140 3 198 1
11 206 11 239 1
6 209 6 247 1
17 46 17 118 1
17 31 17 149 1
1 216 14 128 1
6 45 19 61 1
8 100 8 124 3
8 64 8 176 3
15 134 15 135 3
5 280 11 234 1
10 217 13 20 1
3 90 3 95 1
3 94 11 166 2
1 14 14 48 1
17 63 17 95 1
1 75 1 335 1
16 73 16 75 1
6 150 6 253 1
10 49 10 51 1
9 82 15 197 2
13 61 13 183 1
14 95 14 169 1
10 232 10 252 2
4 27 4 44 2
8 224 9 92 1
3 89 9 232 1
3 57 17 47 1
13 134 13 139 2
6 211 6 227 1
16 41 16 191 1
4 274 16 33 1
12 210 12 214 3
4 19 5 254 2
2 201 18 52 1
1 258 15 82 1
14 119 14 187 1
2 122 5 132 1
2 160 5 66 1
X 35 X 287 1
2 334 5 244 1
6 123 6 127 1
6 79 6 86 1
11 116 11 220 1
1 30 1 43 1
13 96 13 148 2
4 126 4 207 1
17 125 17 177 1
16 138 16 140 2
10 19 10 171 4
5 302 18 72 1
9 153 9 183 2
16 12 X 38 1
1 59 18 10 3
11 6 11 220 2
2 357 11 8 1
5 43 15 104 3
2 285 11 34 1
3 239 12 6 1
2 76 5 276 1
13 137 13 140 1
17 58 17 92 1
16 36 16 126 2
2 341 11 176 1
5 296 9 146 1
3 198 7 151 2
4 11 5 208 1
2 164 2 325 1
13 219 18 174 1
2 211 2 221 1
13 127 16 161 2
1 20 14 156 4
7 114 7 198 2
10 106 10 191 3
2 62 11 6 1
10 8 10 114 1
18 167 18 172 1
2 161 2 245 1
18 6 18 70 2
9 143 9 147 1
7 186 7 227 1
7 139 7 198 1
4 181 4 202 2
1 251 11 78 2
12 109 12 241 3
13 94 16 138 2
10 61 10 82 1
2 294 15 75 1
3 139 3 144 2
3 245 3 318 1
8 214 8 247 1
10 103 10 105 1
1 271 2 329 1
2 260 2 293 2
8 35 8 61 2
2 103 2 125 1
5 19 5 22 1
15 81 15 119 1
10 166 X 220 1
15 36 15 50 1
5 186 5 207 2
8 101 8 121 1
11 74 11 146 2
8 171 8 195 1
5 92 5 102 2
1 382 12 88 1
15 169 15 171 1
6 41 6 241 1
18 14 18 22 1
1 98 14 32 2
3 115 3 147 2
12 147 12 155 1
5 229 10 27 1
1 151 1 153 1
13 70 16 153 2
5 272 5 288 5
9 76 9 84 3
6 274 14 164 1
12 51 12 134 2
19 14 19 100 2
4 261 X 23 2
3 157 3 172 2
14 24 14 138 1
11 11 11 238 4
1 42 3 242 1
19 83 19 118 2
8 55 8 97 1
1 168 3 210 1
5 275 10 67 1
6 108 10 143 3
4 105 4 119 1
12 147 12 150 3
8 50 15 9 2
3 194 3 226 1
4 198 16 63 1
16 13 16 58 2
6 77 6 117 3
2 361 11 111 1
14 150 14 243 1
10 159 17 107 2
17 120 17 131 3
18 27 18 38 1
10 250 10 251 4
11 22 11 28 1
1 85 7 105 1
11 100 18 75 1
1 310 1 334 1
15 53 15 55 1
9 155 9 238 1
13 49 13 143 1
3 223 16 11 1
9 103 17 10 1
2 332 2 362 2
12 144 12 164 1
2 333 15 160 2
1 308 1 393 1
5 14 5 116 2
15 49 15 54 3
2 257 2 299 3
3 122 3 142 1
2 241 X 21 1
14 158 14 163 1
18 20 18 131 1
1 75 7 173 1
17 84 17 181 1
7 72 13 68 1
6 99 6 104 1
3 177 19 49 1
17 111 17 144 1
14 48 14 192 1
13 46 13 115 1
11 23 11 208 2
17 29 17 177 1
6 152 6 298 3
15 77 15 89 3
17 13 17 27 1
14 139 14 140 2
1 367 2 326 1
4 277 19 74 1
5 41 10 24 2
5 68 5 156 1
8 136 8 262 3
2 67 2 77 1
10 219 10 237 1
14 103 14 109 1
9 198 9 238 1
X 185 X 201 1
8 199 10 70 1
16 79 16 84 1
2 312 2 313 4
X 77 X 83 1
8 116 8 188 1
4 38 4 245 1
13 230 16 108 4
6 277 7 278 1
1 361 7 143 1
4 93 7 95 2
9 45 9 160 1
5 296 11 23 1
3 170 3 200 1
3 263 3 304 1
15 139 15 191 3
4 168 11 11 1
1 179 1 260 3
5 242 18 51 1
8 157 8 230 1
11 191 17 51 1
6 190 6 194 1
16 98 16 179 1
11 161 11 223 1
6 34 6 288 1
15 88 15 93 1
9 80 9 94 1
2 317 2 318 2
19 59 19 87 4
4 219 X 246 1
1 215 1 302 1
2 259 11 165 1
1 230 11 130 1
2 185 2 208 1
7 93 14 240 1
12 164 12 166 1
6 275 6 281 1
3 254 17 178 1
6 13 6 89 1
14 101 14 248 1
8 94 8 171 1
8 48 14 114 1
17 97 17 113 2
2 38 2 47 2
3 223 3 261 1
10 31 10 35 1
2 37 2 40 1
3 63 3 193 1
9 183 9 222 1
1 168 16 69 2
9 36 9 39 3
16 84 16 146 3
14 78 14 195 2
4 260 5 256 1
14 101 14 247 2
8 148 8 150 1
7 303 13 167 1
8 111 8 182 1
2 148 5 49 2
2 243 2 245 4
15 72 15 73 4
15 23 15 109 1
19 13 19 74 1
5 65 15 76 1
3 307 17 185 1
6 67 10 177 1
18 53 18 58 3
3 256 3 271 1
7 150 7 161 1
4 71 10 198 1
3 137 3 139 3
1 88 1 263 2
7 60 7 183 4
2 248 11 110 2
19 53 19 116 1
11 6 15 12 2
8 183 12 60 1
X 137 X 271 2
11 13 11 26 1
19 12 19 60 2
7 53 7 59 4
1 123 1 199 1
3 27 3 147 1
11 122 11 236 1
8 31 8 35 1
5 222 5 242 1
1 63 1 251 1
13 193 13 209 2
1 335 1 347 1
4 94 4 104 3
19 47 19 122 2
11 138 11 193 1
17 131 17 158 1
8 116 12 138 2
3 78 14 83 1
5 215 5 263 2
4 44 4 88 1
14 19 14 111 1
11 24 11 34 1
1 92 1 200 1
8 137 8 236 1
3 315 14 54 2
12 142 12 170 2
5 223 5 236 2
17 51 17 52 1
1 118 5 261 1
11 76 11 93 1
14 49 14 192 1
3 298 3 302 1
5 278 5 280 1
4 119 6 278 1
14 60 14 67 1
5 192 5 256 2
5 251 15 179 1
6 93 17 62 1
8 169 15 17 1
11 178 11 227 2
14 171 14 247 1
6 11 6 37 1
9 85 12 158 1
2 195 4 62 2
1 322 1 348 2
X 35 X 36 1
6 217 6 265 1
9 151 9 182 1
10 39 10 181 1
5 10 5 146 1
4 231 7 298 1
12 90 12 105 4
2 313 15 177 1
8 72 8 107 1
1 127 1 129 1
10 31 10 196 1
X 26 X 153 1
5 7 5 135 2
12 68 17 64 1
10 203 10 246 1
7 239 7 240 1
4 73 4 230 2
15 131 15 175 1
9 216 9 234 1
11 29 11 211 2
2 12 9 129 1
2 176 2 179 2
9 154 9 182 2
3 63 17 48 1
1 78 1 148 1
2 169 X 26 1
4 204 4 224 1
10 57 10 62 1
X 115 X 116 4
10 70 10 230 2
3 139 3 143 1
4 154 4 157 1
1 347 1 359 2
1 34 5 283 1
7 241 7 243 1
7 114 7 214 2
6 130 15 160 1
8 181 8 240 2
3 286 17 114 1
6 9 6 36 1
1 279 7 167 2
14 119 14 163 1
7 101 13 62 1
11 121 11 236 1
11 10 14 122 1
1 225 1 338 1
10 64 10 88 1
10 114 10 122 5
2 72 2 79 1
6 207 19 92 1
3 25 18 157 2
12 68 12 73 1
10 128 10 132 2
2 311 4 296 2
4 74 4 166 1
2 150 2 187 1
9 142 9 154 1
16 195 X 37 1
6 61 6 113 1
6 19 6 93 3
3 225 3 250 1
2 243 2 361 1
5 55 15 111 1
3 276 10 250 1
10 96 10 97 1
8 118 8 143 1
12 226 16 90 1
4 133 4 134 4
14 96 14 98 1
13 37 13 40 1
9 80 9 141 1
8 165 8 182 1
3 232 14 150 2
2 180 2 238 2
5 72 5 276 2
12 109 12 149 2
4 41 4 90 1
9 195 9 198 1
1 185 14 232 5
17 29 17 102 1
1 86 5 215 1
7 196 13 36 1
3 66 3 80 1
5 174 9 146 1
11 226 13 218 1
11 225 18 178 1
1 36 14 104 1
1 274 1 391 2
1 156 1 166 3
2 344 11 241 2
1 84 1 304 1
5 239 9 136 1
3 286 3 295 1
14 31 14 96 1
10 229 10 259 1
2 202 11 109 1
4 208 4 309 1
17 68 17 84 2
1 122 1 146 1
17 136 17 154 2
5 94 5 182 1
3 105 3 126 2
X 20 X 130 3
14 18 14 152 1
17 123 17 157 1
3 27 3 91 1
7 270 18 69 2
8 129 8 236 1
7 47 19 108 1
10 132 15 147 1
2 182 2 186 1
6 179 6 184 1
9 195 12 174 1
X 279 X 302 1
4 215 X 201 2
8 99 12 68 2
9 100 17 9 1
13 38 13 170 1
5 29 5 55 2
7 188 7 225 1
17 131 17 134 2
6 140 6 205 1
1 141 1 256 2
8 175 9 224 2
X 73 X 74 1
9 45 9 166 1
7 52 7 175 1
4 259 4 261 1
2 206 2 316 1
14 190 14 204 1
1 216 1 219 1
5 228 10 255 1
8 138 12 174 1
6 111 6 296 1
2 282 11 70 1
2 194 4 62 1
5 112 6 237 1
12 205 14 226 1
11 106 15 101 2
18 25 18 51 1
1 113 1 180 1
1 227 1 282 1
4 43 4 94 1
5 49 15 123 1
2 241 2 280 2
16 107 16 108 2
1 255 11 76 1
1 83 1 85 1
13 102 13 103 2
10 147 10 149 1
15 182 15 193 1
4 195 X 182 1
12 145 17 64 1
4 298 15 71 1
16 76 16 156 3
1 70 4 272 2
1 168 14 234 2
1 199 1 209 1
1 68 11 232 1
13 169 13 190 2
8 164 8 215 1
10 64 10 238 1
4 162 4 186 3
1 74 7 173 1
7 56 13 77 2
9 222 9 225 1
2 196 5 47 2
8 147 8 148 1
8 219 14 127 1
7 61 12 223 1
1 318 16 111 3
18 82 18 179 1
2 242 11 122 1
5 57 5 83 3
10 77 10 85 1
18 6 18 21 1
7 161 7 192 1
14 130 14 166 1
2 196 5 65 2
4 281 4 293 1
4 217 X 137 2
14 216 14 250 1
3 163 3 277 1
9 28 9 153 1
3 114 3 147 3
19 93 19 104 1
2 44 2 45 4
18 28 18 36 1
2 330 2 332 1
13 64 13 169 2
10 21 10 119 1
5 13 5 16 2
4 190 4 206 3
2 204 2 250 1
4 162 4 207 1
5 53 15 127 1
16 100 16 167 2
1 315 2 361 1
1 75 1 266 1
5 63 5 64 3
14 168 14 171 2
9 43 9 99 2
18 10 18 12 1
6 37 6 44 1
6 241 6 249 2
10 34 10 95 1
11 44 11 72 1
5 276 10 70 1
3 312 3 317 1
2 309 2 331 3
15 50 15 135 1
6 130 6 244 1
4 212 4 284 1
1 62 16 87 1
3 192 17 112 4
17 57 17 190 1
4 139 10 137 1
3 80 11 6 1
4 42 4 159 1
8 134 8 141 4
18 56 18 172 1
5 68 5 75 1
5 33 15 99 1
4 268 4 280 1
10 147 10 247 2
2 169 X 91 1
9 216 19 83 1
7 120 7 220 1
9 239 9 242 2
10 107 10 243 1
9 152 9 223 1
13 92 19 14 1
3 238 14 199 1
2 203 2 245 2
2 88 15 98 2
7 181 7 217 1
2 246 2 361 2
2 147 2 348 2
9 159 9 225 3
6 162 6 259 1
X 201 X 310 1
16 12 16 49 2
10 138 10 142 1
10 52 10 92 1
11 145 11 147 2
5 150 5 155 1
15 18 15 22 1
1 80 1 121 2
4 242 4 269 2
3 101 3 132 2
1 247 1 281 2
14 105 14 109 1
16 28 X 36 2
9 93 9 184 1
4 171 11 10 1
8 36 8 78 1
2 165 4 21 1
4 281 4 283 1
2 55 8 245 1
3 207 10 52 1
9 113 9 114 3
19 28 19 35 3
18 11 18 71 2
11 228 13 12 1
5 145 10 59 1
1 21 18 16 2
3 99 3 120 3
8 141 9 132 1
6 174 6 204 1
2 71 2 115 2
12 12 12 123 1
15 82 15 86 1
13 18 13 97 1
10 168 10 174 3
13 46 13 47 1
2 149 2 186 1
7 69 13 76 1
13 60 13 189 2
7 108 7 144 2
7 212 7 218 1
1 270 10 253 1
4 177 4 220 1
11 7 15 168 1
3 157 3 250 1
2 8 2 36 3
1 381 6 32 2
X 135 X 136 3
9 131 10 132 1
10 45 10 236 1
10 142 17 50 2
2 273 2 313 2
7 204 14 54 3
9 167 9 216 1
4 38 4 240 1
2 100 2 132 2
11 172 11 207 1
5 97 6 61 1
6 191 15 161 2
16 41 16 154 1
4 96 7 110 2
18 60 18 166 1
13 111 16 71 1
5 283 11 8 1
13 149 13 154 1
14 60 14 246 2
2 82 8 173 1
13 97 13 201 3
4 74 4 175 1
5 46 5 84 2
18 91 18 108 1
9 55 18 7 1
6 8 6 83 2
9 214 11 196 1
9 167 9 186 2
5 228 10 253 1
4 163 4 165 1
2 173 7 180 2
4 51 4 162 1
3 120 3 178 1
11 92 11 210 1
4 165 4 266 1
10 38 10 250 1
15 48 15 49 4
17 20 17 128 2
3 77 14 201 1
1 343 1 365 1
1 279 7 262 1
4 242 4 270 1
15 65 15 112 2
10 103 10 228 2
2 60 15 153 1
3 160 3 192 2
1 44 1 52 1
4 32 4 35 2
5 115 5 138 3
18 25 18 103 3
2 358 11 237 1
7 107 7 118 1
1 144 14 235 1
1 181 1 389 1
X 107 X 165 2
6 7 6 26 1
11 241 19 10 1
1 181 1 380 1
5 256 5 285 1
7 142 7 158 1
14 105 14 172 1
18 34 18 129 1
2 173 2 191 1
2 116 2 188 2
11 55 18 45 2
2 81 2 128 1
3 216 3 300 1
1 21 12 112 1
4 7 4 106 4
10 35 10 170 1
7 51 7 270 1
1 281 1 283 1
4 275 16 183 1
15 125 15 127 1
10 23 10 216 2
14 126 14 155 1
1 231 1 233 3
11 95 11 243 1
7 245 7 247 1
5 7 5 28 2
2 138 10 215 2
12 171 13 111 2
3 209 10 70 1
5 160 5 180 2
8 110 8 182 1
3 211 7 146 1
5 16 5 18 1
19 29 19 30 1
11 211 11 215 1
12 172 13 49 3
14 65 14 71 1
1 299 1 304 1
9 41 9 80 1
13 102 13 185 2
9 73 9 124 1
11 145 11 199 1
12 128 12 153 1
7 192 7 210 1
1 12 14 109 1
8 208 19 81 1
13 89 16 17 1
4 293 X 71 1
8 143 8 227 1
3 55 17 88 1
17 12 17 163 2
3 139 3 211 1
15 165 15 174 3
14 130 14 164 3
1 275 1 335 1
4 265 5 235 2
4 79 4 264 1
1 196 1 206 1
1 364 1 381 2
6 126 6 128 2
2 71 15 79 1
7 33 9 52 1
2 118 2 125 5
14 73 14 77 6
1 24 5 242 1
15 64 15 90 1
4 92 7 11 1
5 157 5 160 1
11 75 11 187 2
2 99 10 85 2
2 318 2 320 1
17 139 17 183 1
2 330 2 339 1
11 41 11 81 1
13 148 13 149 1
18 46 18 48 1
16 125 X 89 1
5 91 5 97 3
2 169 X 164 2
2 203 2 206 4
1 238 1 319 1
7 195 7 199 1
6 23 6 107 1
1 162 6 276 1
3 284 3 304 1
12 15 15 42 1
4 166 4 252 1
8 124 8 183 1
1 112 1 234 2
3 177 13 22 1
10 64 10 65 2
7 12 7 149 1
15 166 15 192 1
2 71 5 19 1
1 81 1 123 2
11 65 11 128 1
7 9 7 10 1
5 34 15 103 1
3 276 10 234 1
4 279 6 183 1
8 165 8 184 2
13 46 13 90 2
3 176 11 46 1
9 87 9 128 1
2 40 2 97 1
19 33 19 51 1
1 55 1 57 1
2 210 2 268 1
1 198 1 383 1
14 20 14 26 2
1 321 1 381 1
16 72 16 123 1
1 363 7 172 1
5 136 5 140 1
7 142 7 159 2
8 213 8 241 1
8 145 19 97 1
10 47 10 49 3
10 8 10 200 1
6 145 17 33 1
17 95 17 174 1
8 159 19 57 2
18 123 18 127 4
9 163 9 168 3
4 134 5 87 3
12 87 12 237 1
10 18 10 203 2
1 136 1 204 1
4 196 4 199 1
10 66 10 238 1
4 166 7 47 1
6 8 9 137 1
4 124 4 161 2
8 255 8 257 1
10 45 10 101 1
1 276 1 279 1
12 177 16 180 2
10 67 10 69 1
4 78 4 309 1
10 206 10 208 3
3 106 14 111 2
13 42 15 123 1
X 13 X 131 1
6 135 6 209 1
7 74 7 218 1
18 102 18 122 1
2 22 5 39 1
9 39 9 112 1
12 34 19 30 1
3 65 3 202 2
12 59 12 65 1
9 26 9 109 2
10 125 X 246 2
2 294 X 197 1
7 74 7 237 1
2 83 2 84 1
2 87 15 98 1
2 60 8 146 1
4 23 10 143 1
3 230 14 152 3
5 280 5 290 1
2 283 2 289 1
17 117 17 122 2
5 269 5 290 3
6 167 6 168 2
8 143 8 160 1
8 57 8 78 1
17 6 17 90 2
14 199 14 201 3
13 214 13 215 1
18 16 18 63 1
10 194 X 264 1
11 189 17 93 3
1 79 1 83 1
13 65 13 182 1
3 238 3 266 1
14 48 14 68 3
8 170 8 174 1
12 208 12 241 1
8 116 8 166 1
12 45 12 134 1
5 81 5 274 1
7 124 7 126 2
11 100 11 102 3
6 149 6 150 1
7 282 17 79 2
3 227 3 297 1
6 45 6 46 1
5 199 5 255 1
1 95 1 126 1
1 34 12 63 1
3 115 3 144 1
10 169 10 170 3
7 116 7 295 3
2 83 2 116 2
1 264 2 289 1
4 150 4 153 1
9 136 9 180 1
11 201 11 238 1
9 84 9 97 1
1 288 11 131 1
13 97 13 135 1
2 257 3 105 1
10 243 10 245 2
9 54 9 60 1
14 152 14 156 1
10 115 10 151 2
7 57 13 98 1
1 62 1 143 2
13 202 13 205 1
4 22 4 79 1
18 12 18 53 1
7 160 7 192 1
5 106 11 239 1
17 120 17 165 1
1 48 1 88 2
1 191 1 262 1
2 17 2 138 1
9 135 9 141 1
18 164 18 165 3
3 172 3 258 1
5 232 5 242 1
X 110 X 111 1
16 23 X 38 1
2 256 11 113 1
14 98 15 176 2
1 297 1 303 3
7 148 7 154 1
4 231 10 82 1
3 42 14 129 2
1 61 1 325 4
1 223 7 261 1
7 269 14 171 1
8 76 8 78 2
12 147 12 153 2
16 163 17 128 2
2 256 11 162 1
10 16 10 18 1
6 229 19 73 1
2 273 2 279 2
8 95 8 97 3
3 53 3 133 1
11 7 11 45 1
1 282 7 147 1
2 236 2 240 1
11 145 18 72 1
14 164 14 237 1
9 219 9 230 1
16 121 16 192 2
6 277 14 162 1
16 152 16 156 1
17 47 17 71 2
6 159 6 222 1
4 65 4 251 1
8 189 10 166 1
4 18 10 84 1
12 92 12 99 1
1 265 7 263 1
5 30 15 74 1
2 147 5 224 2
1 50 18 34 1
13 67 19 88 2
17 93 17 172 1
2 309 5 163 1
8 260 15 64 1
14 169 14 225 2
3 204 3 277 1
2 271 2 275 1
6 118 6 274 1
5 272 10 84 1
4 169 4 250 1
11 20 11 89 1
2 194 5 263 1
2 305 4 169 2
5 195 10 38 1
6 139 6 156 2
8 107 8 156 1
1 224 1 249 1
1 33 18 54 2
1 167 1 378 1
13 26 13 50 1
2 153 2 262 1
3 50 3 191 1
11 121 11 196 2
12 74 12 211 2
13 62 13 182 1
12 135 12 161 1
17 100 17 104 4
10 125 X 254 1
8 137 9 96 2
1 159 18 109 1
1 312 1 314 2
1 332 7 160 3
7 239 18 110 5
8 182 8 262 2
10 13 10 203 1
11 217 12 133 1
2 22 5 84 1
7 109 7 197 1
14 54 14 203 2
6 121 6 214 1
1 386 12 8 1
6 205 17 91 1
15 121 15 147 1
9 138 11 195 2
14 102 14 225 1
2 196 5 185 1
1 123 1 125 2
2 63 8 6 1
17 125 17 126 1
1 62 14 223 1
1 20 14 152 1
11 195 11 196 3
17 126 17 162 1
2 103 5 224 1
4 205 4 220 1
5 16 5 146 2
4 261 5 236 1
12 222 19 96 1
10 34 10 39 1
1 184 1 392 1
2 206 11 102 3
18 117 18 152 1
2 38 2 113 1
13 134 18 21 1
10 195 10 197 1
3 10 3 28 2
1 145 15 155 2
8 132 8 162 1
5 27 5 29 2
19 14 19 110 1
17 61 17 106 4
3 134 14 135 1
9 166 9 169 2
12 170 12 192 1
X 37 X 113 1
7 266 7 268 3
8 172 8 195 1
3 245 3 265 1
11 146 11 157 3
X 184 X 320 1
10 54 10 57 1
5 211 5 262 1
17 41 17 126 1
18 9 18 85 2
2 310 4 297 3
4 173 4 197 1
8 110 8 211 3
15 6 15 11 3
13 98 18 93 1
5 236 7 217 1
4 196 4 273 2
10 18 10 38 1
9 172 9 173 2
15 188 17 66 1
4 256 X 314 2
13 8 13 15 1
2 57 2 261 3
11 140 11 208 1
8 100 8 120 1
5 146 5 160 1
8 141 9 93 1
11 205 14 117 1
11 65 11 144 2
2 66 10 253 1
9 212 12 6 1
14 131 14 156 1
X 285 X 286 1
6 18 6 83 1
1 315 1 328 2
1 30 1 37 3
7 47 11 82 1
1 164 14 24 1
6 145 6 233 1
15 112 15 113 1
7 268 14 126 1
17 175 17 176 1
3 205 3 216 1
3 201 3 212 1
9 9 18 41 1
1 161 1 163 2
1 122 1 192 1
5 208 5 255 1
4 119 5 256 1
19 67 19 81 1
2 256 11 225 1
X 165 X 285 1
5 262 5 263 2
3 170 3 264 1
7 104 19 10 2
8 10 8 170 1
2 143 10 23 1
14 29 14 170 1
9 159 9 197 3
12 229 16 141 1
2 254 5 220 2
16 11 16 158 2
2 219 2 363 1
2 42 15 71 1
18 118 18 121 3
12 214 12 234 2
18 165 18 169 2
1 218 1 277 1
1 312 1 394 2
14 19 14 41 1
3 270 10 151 1
2 105 10 21 1
3 274 3 317 1
1 73 1 76 3
6 165 6 179 2
19 75 19 77 1
5 73 5 271 1
11 211 17 70 1
2 249 5 67 1
12 8 12 160 1
18 127 18 149 1
7 209 14 206 1
19 37 19 99 1
7 249 7 285 1
10 27 10 160 1
5 225 5 301 1
1 69 1 144 1
11 65 11 217 1
1 268 2 340 1
6 185 6 211 1
10 29 10 77 3
2 118 2 148 1
12 14 15 11 1
19 34 19 59 1
12 208 17 116 1
6 176 7 75 1
2 312 4 300 1
5 31 5 274 1
1 208 1 300 1
15 18 15 186 2
X 222 X 234 1
1 224 1 230 1
3 65 13 73 2
14 123 14 146 2
16 10 16 73 2
2 63 2 120 2
19 56 19 122 1
12 32 12 109 1
17 21 17 22 1
12 91 12 238 2
5 11 5 12 1
12 194 12 213 2
8 70 8 77 1
9 227 9 229 1
18 84 18 110 1
4 263 5 299 1
12 13 13 10 1
9 107 12 8 1
7 183 7 192 2
8 82 9 37 1
13 153 13 204 1
12 173 16 121 1
9 158 18 28 1
15 202 15 205 2
8 110 8 128 1
12 78 12 225 1
9 29 9 155 1
5 25 15 124 1
1 93 15 71 1
13 105 13 158 2
13 219 13 237 1
7 243 13 182 4
10 49 10 180 1
7 32 18 114 1
12 10 13 13 4
1 27 1 36 2
1 80 14 131 1
1 197 14 247 1
18 18 18 61 3
8 256 15 24 3
5 228 5 231 1
X 20 X 205 4
11 12 11 151 1
4 19 5 253 1
6 67 6 135 2
3 135 3 136 3
5 242 5 251 1
3 162 3 277 1
1 317 16 190 1
2 33 2 36 1
11 221 18 128 1
1 46 5 212 1
7 47 12 169 1
6 78 6 129 1
9 127 9 242 1
5 179 9 154 2
10 49 10 145 3
11 7 11 118 1
14 28 14 244 2
5 231 18 25 1
9 151 9 206 1
6 70 6 105 2
7 236 18 101 1
5 12 5 116 1
12 17 12 32 1
1 325 1 326 2
3 11 11 162 1
13 87 16 161 1
4 214 X 318 1
6 143 17 65 1
6 181 14 115 1
2 182 4 199 1
19 60 19 111 3
12 91 12 92 2
6 13 6 36 1
2 29 2 99 1
16 89 16 138 1
1 158 3 218 1
16 63 17 59 1
4 164 4 186 1
7 47 8 253 1
5 231 5 272 2
7 247 18 49 1
5 181 5 246 1
2 13 5 8 1
9 168 9 187 3
8 52 8 179 1
16 18 16 20 2
2 138 5 124 3
4 88 4 261 1
3 48 3 154 1
16 108 16 112 2
16 13 16 17 1
1 209 1 222 1
3 137 14 132 2
2 28 2 101 1
7 244 7 278 5
3 214 3 258 1
5 82 5 157 1
8 198 8 230 1
3 262 3 263 1
10 57 10 220 1
1 153 1 168 1
8 182 8 189 1
1 67 1 71 1
3 244 17 114 1
2 74 5 228 1
19 118 19 121 3
10 41 10 47 2
5 70 5 169 3
12 76 12 81 3
3 149 3 288 3
7 143 10 79 1
4 256 4 261 1
2 44 2 47 3
17 35 17 111 1
11 230 11 233 1
5 138 X 310 1
17 83 17 85 2
8 136 8 139 2
12 53 12 114 2
9 78 9 124 3
3 55 3 138 2
12 13 12 151 2
19 42 19 71 2
8 133 9 194 2
11 231 11 239 2
12 201 12 209 1
7 104 14 126 1
16 110 16 196 1
11 6 11 8 1
4 9 5 251 1
5 278 5 286 1
13 88 16 139 1
1 50 18 75 1
11 151 17 94 1
1 303 1 381 1
9 84 14 233 1
9 172 9 174 2
1 234 8 182 1
11 233 X 40 1
1 36 1 42 1
8 95 15 25 1
6 64 6 105 1
9 56 9 92 1
2 98 2 190 3
15 80 15 133 1
19 53 19 80 1
14 36 15 150 1
16 27 17 120 1
6 167 7 209 1
16 187 16 196 1
2 243 11 191 1
12 51 12 137 4
8 149 8 154 1
11 141 15 101 1
10 164 10 192 1
5 65 5 253 1
1 279 1 331 1
18 133 18 154 2
3 59 3 64 2
8 142 8 228 1
7 296 X 252 1
8 165 8 169 1
5 23 5 23 2
4 240 4 282 1
12 140 12 205 1
10 46 17 187 1
3 22 3 99 1
1 88 1 260 1
2 151 11 149 1
8 101 8 140 1
7 108 7 118 1
12 89 14 239 1
8 135 8 236 2
1 62 1 103 2
1 66 1 246 1
6 257 6 283 1
2 325 16 194 1
3 88 3 122 1
4 29 4 162 1
3 102 11 158 1
6 188 12 153 1
1 106 14 101 1
6 48 6 81 1
14 183 14 224 2
7 37 7 73 1
12 69 12 109 2
6 80 6 132 1
1 38 1 83 1
10 132 10 155 1
9 50 9 148 1
8 132 8 137 1
16 86 16 114 1
17 40 17 123 1
3 254 3 276 2
18 32 18 34 1
5 109 6 238 1
10 225 10 252 1
9 52 9 186 3
5 98 15 178 3
16 121 16 149 1
12 160 12 168 2
9 86 9 108 1
6 150 6 188 1
4 194 6 80 1
12 67 12 203 2
12 11 12 89 1
11 229 14 113 2
4 197 4 219 1
3 161 3 254 1
16 35 18 63 1
11 94 11 218 1
14 59 14 92 1
13 97 13 175 1
12 228 16 141 1
4 185 4 231 2
4 117 6 287 1
7 264 7 272 1
5 204 5 205 1
3 162 16 84 1
8 61 8 73 1
13 130 13 169 2
11 85 11 143 2
7 24 7 61 1
2 154 2 205 1
2 211 5 65 1
2 48 6 84 4
11 73 11 77 1
15 79 15 145 2
14 196 14 221 1
9 19 9 163 1
13 181 13 183 1
6 201 6 251 2
16 17 16 121 1
2 181 2 205 1
2 301 2 319 1
12 120 12 138 2
2 240 X 25 3
7 60 7 73 1
9 115 9 164 2
15 50 15 93 3
18 160 18 164 1
3 104 3 158 4
3 228 3 292 2
12 59 12 67 1
1 373 14 223 1
3 206 3 216 2
16 75 16 152 1
4 13 10 102 1
3 170 3 182 1
10 107 10 249 2
6 47 6 96 1
X 295 X 297 1
2 58 15 190 1
7 184 7 187 1
15 181 15 185 2
2 102 10 215 1
2 14 2 96 2
12 107 12 211 1
X 190 X 305 2
17 180 17 186 1
6 182 6 292 1
4 69 4 235 2
4 28 4 198 1
2 234 11 93 1
X 286 X 303 1
8 22 8 27 1
4 61 4 97 1
7 270 7 272 1
14 58 14 193 1
4 83 4 90 2
5 45 10 197 1
3 194 7 145 2
9 120 9 235 1
4 67 4 68 4
12 114 12 153 1
5 35 5 41 1
1 93 1 131 1
8 241 9 91 1
16 112 X 121 1
7 211 7 218 1
5 228 9 120 1
1 42 5 260 1
4 156 4 160 2
3 51 3 134 1
1 311 1 342 1
12 29 12 234 1
7 191 7 192 1
1 265 11 130 1
12 153 12 212 2
1 160 1 161 2
17 36 17 76 1
14 48 14 92 4
15 165 15 188 1
14 127 14 130 1
3 177 18 70 3
1 137 1 208 1
2 41 2 121 2
5 61 5 107 1
X 74 X 239 1
4 39 4 123 2
X 181 X 182 1
5 199 5 265 1
6 57 6 99 1
7 294 14 79 1
2 241 X 188 2
1 314 12 90 2
2 223 5 64 2
11 117 11 125 1
12 6 12 214 1
13 29 13 42 1
4 87 4 262 2
12 215 12 217 1
11 104 11 214 4
2 212 13 36 1
2 307 2 340 1
7 276 7 277 1
11 127 18 140 1
15 119 15 195 1
10 35 10 39 3
5 71 5 109 3
18 148 18 163 1
4 21 10 128 1
2 272 2 294 5
11 150 15 115 1
9 102 9 163 2
1 93 1 298 1
3 14 3 148 1
17 35 17 40 1
10 44 10 78 1
8 96 8 97 1
2 95 15 17 1
X 286 X 315 1
13 54 13 56 2
6 27 6 107 1
13 47 16 34 1
8 195 8 219 2
5 133 10 199 1
2 18 2 22 1
5 299 9 57 2
X 166 X 178 1
1 392 16 110 1
15 168 15 173 1
2 310 2 329 1
1 65 1 116 1
4 56 4 252 2
18 150 X 108 1
9 121 9 236 1
8 238 8 247 1
2 256 2 262 1
14 45 14 49 1
3 125 3 143 1
7 137 7 287 1
10 156 10 221 1
3 38 3 134 2
4 30 4 101 1
4 182 4 207 1
3 57 11 10 1
10 138 X 221 1
3 283 6 284 1
3 12 3 27 2
3 21 3 25 1
4 79 4 99 1
12 129 16 58 3
5 62 15 105 1
3 215 3 235 1
5 18 5 26 1
6 12 6 44 1
15 130 15 184 1
10 36 10 200 1
10 93 17 69 2
15 69 15 118 1
14 47 14 81 1
1 364 11 166 2
2 208 2 248 2
17 128 17 130 5
5 37 5 272 1
1 85 1 129 1
X 299 X 301 1
4 70 4 79 2
11 6 14 105 1
17 77 17 125 2
9 46 13 142 1
3 105 3 189 1
14 37 14 249 3
10 178 14 238 1
9 42 9 43 3
8 109 8 110 2
7 38 7 117 1
2 346 5 282 3
3 96 7 144 3
6 132 19 23 1
3 116 14 20 3
8 56 8 75 1
19 47 19 53 1
10 115 10 198 1
12 7 15 181 2
2 80 2 116 1
12 14 15 113 2
9 101 9 233 1
X 247 X 248 1
14 152 14 171 1
2 64 15 95 2
6 65 10 136 1
5 92 9 9 1
17 130 17 135 1
14 202 14 205 1
12 138 16 53 1
19 46 19 50 1
12 127 12 128 1
14 181 14 248 1
18 52 18 58 3
4 7 10 149 1
14 78 14 218 3
8 146 8 227 1
1 42 12 64 1
17 42 17 125 2
5 59 15 115 5
2 347 11 237 2
2 292 2 311 1
8 56 15 25 1
11 41 11 95 1
4 254 11 152 1
X 271 X 273 1
2 50 10 180 1
19 22 19 35 1
5 234 9 138 1
1 49 18 46 2
14 162 14 166 1
2 238 2 240 1
16 101 16 103 2
4 73 4 93 2
13 29 13 32 1
6 63 6 122 1
2 244 2 275 1
3 219 3 300 1
2 142 11 118 1
10 49 10 126 1
3 110 3 118 2
1 129 1 207 1
10 43 10 98 1
15 110 15 169 2
5 64 5 86 1
2 196 2 223 1
10 90 10 130 1
4 273 X 172 2
12 169 12 189 1
8 218 8 242 2
2 328 X 46 1
3 188 3 304 2
4 11 4 108 1
8 108 10 20 1
12 157 12 197 1
4 258 4 263 1
17 130 17 139 2
5 247 9 120 1
9 126 9 129 1
14 21 14 23 1
18 105 18 129 1
18 111 18 158 1
1 45 14 156 1
12 74 12 76 2
13 47 13 83 1
1 147 3 316 2
5 36 5 40 1
7 131 7 292 5
17 60 17 187 1
8 140 8 154 1
2 135 5 62 1
10 198 10 200 4
7 166 10 96 1
3 168 3 192 1
9 58 9 185 1
4 208 4 254 2
7 136 7 167 2
5 228 10 56 1
16 192 X 36 1
16 97 16 185 2
4 192 17 20 2
2 69 10 180 2
12 128 17 32 1
12 180 12 183 1
15 110 15 170 1
14 71 14 80 2
1 169 16 68 1
5 75 5 218 1
9 26 9 129 1
6 149 6 236 1
8 12 8 98 1
6 134 6 147 3
2 123 2 141 1
9 221 18 77 1
5 75 5 82 2
9 172 17 89 1
12 25 12 149 2
1 236 1 262 1
1 69 1 176 1
1 377 12 183 1
2 211 2 262 1
1 76 1 278 1
4 148 4 155 1
14 192 14 203 2
8 101 8 254 1
6 279 14 168 1
1 68 1 183 1
7 290 7 298 1
1 101 1 143 1
1 357 2 305 2
10 191 10 214 1
12 61 12 68 3
18 129 18 162 3
1 288 7 269 1
1 179 1 314 2
5 123 5 169 2
15 50 15 69 2
3 200 3 201 1
7 77 9 72 1
11 24 11 108 1
1 157 12 61 1
6 36 6 142 1
2 99 10 215 1
1 152 1 153 1
10 151 10 189 2
8 184 8 186 2
6 68 6 96 1
8 206 8 207 2
7 299 18 153 2
14 205 14 208 1
16 49 16 54 1
6 151 6 156 1
5 11 5 18 2
1 365 11 134 1
5 223 9 92 1
9 117 9 127 1
4 125 4 169 4
5 170 5 174 1
2 66 8 245 1
1 375 1 376 3
4 70 4 219 1
14 121 14 127 1
18 67 18 133 1
2 105 19 11 1
8 223 10 240 1
11 200 11 212 1
2 101 4 19 3
8 120 16 75 1
15 92 15 129 1
18 93 18 170 1
1 270 7 257 1
3 157 11 172 1
13 111 17 95 1
18 111 18 119 1
1 156 3 245 1
9 87 9 217 1
4 258 6 292 1
4 289 X 141 1
X 157 X 283 1
1 208 18 42 1
16 59 16 63 1
11 232 X 38 1
3 80 3 173 1
2 139 10 81 1
15 27 15 95 2
12 140 12 154 1
7 63 7 64 1
14 58 14 223 1
3 247 3 248 1
1 78 14 126 1
16 74 18 145 1
1 64 1 101 1
6 123 6 132 1
2 74 15 55 2
2 147 2 208 1
14 74 14 192 2
2 40 2 44 1
4 73 4 148 1
11 75 11 209 2
3 13 3 42 1
6 118 6 244 1
1 86 1 219 2
8 191 10 250 1
11 12 15 121 1
2 280 X 188 3
11 34 11 80 2
13 116 13 191 1
17 44 17 167 1
1 84 1 140 4
6 228 6 256 1
3 69 3 176 4
3 221 3 260 2
13 60 13 88 1
1 343 7 106 1
6 156 6 274 2
4 198 X 171 1
4 27 9 194 1
1 330 1 354 1
X 204 X 323 1
2 157 15 103 4
11 131 11 166 1
3 135 3 138 1
2 13 2 78 1
1 180 15 127 3
12 115 12 141 2
6 190 6 275 1
1 59 18 119 1
X 126 X 132 2
8 217 8 219 1
6 13 6 24 2
3 46 18 160 1
8 191 8 231 1
2 229 2 288 2
19 40 19 79 2
2 212 4 87 1
15 16 15 151 1
16 32 16 168 1
6 144 6 241 1
13 186 13 194 3
1 361 2 348 1
18 14 18 100 1
18 83 18 87 2
6 280 6 282 5
6 171 8 208 1
3 241 14 51 1
10 245 10 252 1
6 51 6 98 1
6 212 6 215 1
4 208 6 298 2
1 26 1 39 1
2 157 2 167 1
3 196 3 210 2
15 193 16 161 2
2 27 2 41 1
15 167 15 171 1
9 127 9 210 2
2 278 2 357 2
5 225 15 162 1
10 49 10 181 1
11 19 11 61 1
3 252 17 147 3
6 63 6 104 1
3 94 3 99 1
4 78 4 160 1
9 206 9 221 2
4 181 4 206 1
5 99 5 150 1
1 68 5 279 1
8 209 8 211 2
13 93 16 166 1
1 46 1 52 1
1 44 1 82 2
X 145 X 293 1
X 159 X 173 1
3 137 7 222 1
1 31 18 52 1
2 141 10 215 1
18 6 18 19 1
11 11 14 123 1
16 164 18 180 1
1 345 13 7 1
16 82 16 126 1
1 222 1 225 2
9 93 9 95 1
11 88 11 90 3
13 92 19 101 1
12 15 12 32 1
17 64 19 118 3
7 7 7 294 3
2 303 11 203 1
2 183 5 277 2
8 151 10 255 1
11 224 18 175 1
5 63 5 290 2
3 101 3 119 1
9 48 11 6 1
6 41 6 50 1
1 89 1 232 1
3 7 14 234 1
18 23 18 100 1
4 252 4 262 2
3 279 3 302 2
12 205 14 234 2
7 10 7 11 2
4 13 4 138 1
17 43 17 118 1
2 359 11 206 1
2 138 11 101 1
2 40 2 119 1
10 185 17 123 2
10 200 10 220 1
19 25 19 72 1
1 139 1 198 1
11 12 11 177 1
10 254 10 256 1
3 239 3 305 3
16 70 16 78 1
2 335 2 348 1
10 222 10 226 1
1 213 7 301 2
4 37 4 55 1
3 131 3 175 1
18 29 18 32 1
1 99 15 69 1
3 33 3 40 1
11 7 15 173 2
7 62 7 118 2
7 126 7 248 1
11 191 11 193 3
8 81 8 161 1
5 185 10 28 1
2 87 8 52 1
2 251 2 258 2
5 215 5 226 1
13 66 13 168 2
19 20 19 87 1
8 247 9 91 1
2 19 2 113 4
2 179 2 186 1
9 110 9 116 1
18 16 18 142 1
6 32 6 35 1
13 31 13 54 2
8 145 8 147 1
7 274 7 295 1
12 113 12 201 1
17 143 17 163 2
7 69 7 73 1
2 134 2 218 1
16 18 16 73 4
3 81 14 136 1
15 107 15 113 1
18 126 18 152 1
3 55 3 57 3
11 46 18 165 1
1 103 1 195 1
10 143 10 146 2
4 129 4 143 2
12 76 12 85 1
8 109 8 116 1
1 10 1 22 2
5 154 5 272 3
5 269 9 147 1
2 140 10 85 2
6 53 6 198 2
1 258 1 261 1
13 28 13 109 1
7 71 18 100 1
15 27 17 47 1
4 182 4 216 1
1 68 1 69 1
2 101 10 83 1
13 71 13 91 1
19 35 19 80 3
3 135 14 133 2
12 29 12 216 2
11 120 11 176 3
10 24 10 256 1
4 72 4 211 1
2 54 15 176 2
13 171 13 186 2
2 159 2 207 1
3 20 11 168 2
11 113 11 219 2
3 139 3 147 1
14 19 14 141 2
6 114 6 128 1
4 18 4 304 1
4 33 4 149 1
8 15 8 76 2
1 122 1 294 1
18 91 18 128 1
7 228 7 271 1
1 129 1 204 2
1 16 1 42 1
12 33 12 144 1
7 230 7 277 1
4 138 4 157 4
14 128 14 129 2
8 128 8 196 1
2 60 8 177 2
5 150 11 14 2
4 79 4 267 1
1 234 1 236 1
5 166 5 255 3
9 132 9 237 2
2 207 11 218 1
4 284 6 294 1
3 20 3 82 1
2 262 5 66 1
14 195 14 198 1
3 7 3 198 1
11 69 11 209 2
7 6 7 246 2
5 168 5 177 1
2 207 2 265 1
1 150 14 237 4
3 195 7 145 1
12 224 19 59 1
15 42 15 64 2
5 215 18 43 1
2 329 11 174 1
3 125 3 127 1
1 157 1 259 2
12 155 12 208 1
8 151 15 7 1
3 231 14 153 1
1 181 1 185 1
10 55 10 57 1
9 23 9 111 1
8 158 12 220 1
17 17 17 152 4
3 118 6 60 1
7 47 14 166 1
4 12 4 52 1
13 201 18 66 1
4 188 10 29 1
2 110 6 239 1
5 92 9 10 1
2 120 2 240 3
4 9 4 23 1
1 287 7 269 1
5 156 5 257 1
17 56 17 149 1
12 91 12 241 1
9 220 17 59 1
12 34 12 83 1
13 24 16 54 1
6 110 6 296 1
6 149 18 80 1
19 38 19 103 1
1 274 16 45 1
12 60 12 67 3
12 16 13 146 1
14 26 15 146 1
7 49 14 159 2
4 185 X 128 1
12 111 12 114 1
4 75 4 173 1
4 245 11 154 1
5 45 5 96 1
5 281 11 232 1
7 27 7 213 1
8 144 12 141 1
1 17 12 62 1
13 76 13 91 1
6 20 6 42 2
5 38 11 138 3
7 12 7 34 1
10 105 10 131 2
11 234 11 238 2
3 212 3 259 1
2 16 2 100 1
10 120 16 155 3
16 178 16 182 1
3 104 3 145 1
4 99 4 276 1
10 29 X 326 1
5 50 5 62 2
1 31 1 41 1
6 232 6 236 1
3 186 3 250 1
9 104 17 10 1
4 88 11 6 1
9 27 9 212 2
4 179 4 218 4
12 163 12 187 1
5 92 5 199 1
3 50 3 212 1
8 159 8 163 1
8 62 8 101 1
7 71 7 225 1
3 195 3 200 2
4 83 4 245 1
11 141 15 100 2
4 296 4 297 2
3 288 3 290 1
1 25 1 34 1
6 148 6 205 1
2 52 2 55 1
3 50 3 117 2
7 104 14 124 2
1 385 13 210 1
2 271 2 361 1
12 214 12 236 1
17 117 17 139 1
13 73 13 75 1
4 220 4 221 1
1 162 12 52 2
12 24 12 217 4
13 80 13 95 1
3 88 3 289 2
6 74 6 105 1
X 305 X 311 2
15 96 15 97 2
12 7 12 186 3
2 81 2 129 1
17 24 17 99 1
11 104 17 96 2
2 283 11 34 1
16 25 16 77 1
16 70 16 77 1
16 83 16 89 2
3 110 3 289 1
4 77 4 148 1
12 229 16 173 2
18 84 18 86 1
13 84 13 189 1
18 76 18 181 1
2 56 8 154 1
2 315 11 18 1
2 295 X 93 1
5 200 13 107 1
5 193 5 259 4
10 248 10 249 2
2 345 4 303 2
14 96 15 60 1
7 97 14 158 1
7 171 7 188 1
2 339 2 340 3
6 36 6 158 1
5 169 5 206 1
8 210 8 213 1
1 122 14 65 1
6 61 6 97 1
16 72 16 131 1
10 142 10 220 2
2 327 16 184 1
4 165 4 188 1
1 31 1 47 1
14 127 14 135 1
8 130 11 46 1
6 227 14 119 1
6 200 11 154 1
18 63 18 147 1
5 231 18 51 2
14 178 14 184 1
12 184 13 226 1
13 53 13 112 2
7 298 18 104 1
2 294 2 315 2
2 81 2 95 1
8 87 8 257 1
3 46 3 53 1
19 81 19 120 2
5 232 18 51 2
3 264 3 268 1
3 116 3 147 1
1 47 1 180 1
14 106 14 162 1
1 127 15 198 1
14 169 14 224 2
1 317 12 90 1
18 7 18 13 4
3 202 3 205 1
17 46 17 49 1
4 179 4 226 1
2 212 5 48 2
4 281 4 289 1
17 162 17 166 2
6 42 6 54 1
2 317 16 194 1
11 77 11 178 1
5 59 5 160 2
3 232 14 153 3
13 110 13 122 1
8 95 8 258 2
9 67 14 70 1
1 275 1 279 1
1 320 1 330 1
1 81 1 105 1
7 21 7 38 1
4 69 4 187 1
2 120 2 208 1
3 114 3 124 1
2 266 2 280 1
12 106 12 109 1
9 92 9 105 1
17 85 17 149 2
2 211 2 282 1
4 309 X 308 1
4 275 16 188 1
1 97 13 38 1
2 313 15 75 3
10 73 10 232 2
10 8 10 23 2
11 60 18 46 1
8 98 15 62 1
5 202 5 277 3
8 175 9 81 1
16 7 16 127 1
12 204 17 148 1
16 33 17 161 1
1 143 1 192 1
9 45 9 185 1
13 196 13 207 1
6 149 6 237 1
4 91 19 72 1
4 281 8 49 1
9 167 9 191 1
5 7 5 145 1
X 272 X 279 1
2 38 2 89 1
6 119 6 252 1
1 55 14 25 2
1 14 1 214 2
5 33 5 186 1
10 17 10 167 1
10 16 10 39 2
2 170 2 226 1
X 163 X 304 1
9 141 9 143 1
1 45 1 56 1
4 107 4 268 1
3 90 3 178 1
9 224 9 226 1
11 144 11 211 1
1 348 13 197 1
14 217 14 220 1
2 341 11 166 1
6 157 6 186 1
14 51 14 214 1
4 70 4 149 4
5 242 10 61 1
2 294 X 15 1
X 207 X 315 1
5 173 9 147 1
19 95 19 101 2
15 101 17 71 1
19 17 19 29 2
11 137 18 78 1
10 15 10 200 2
2 154 15 178 1
10 37 19 11 1
18 84 18 135 2
4 209 6 292 1
4 164 4 213 1
4 29 4 241 1
17 23 17 177 1
8 251 14 51 1
2 104 2 148 2
4 183 4 196 1
13 155 18 55 2
3 112 3 113 1
10 49 10 236 1
5 46 15 113 2
4 146 4 156 2
7 248 7 299 1
12 17 12 26 2
11 42 11 96 1
17 173 17 174 1
7 127 7 237 1
9 81 9 222 1
X 189 X 198 1
1 224 1 290 1
1 42 1 101 1
6 30 6 43 2
14 191 14 194 1
10 200 10 224 1
7 220 7 221 1
1 137 1 301 1
5 85 5 148 1
7 295 7 296 1
8 128 8 187 1
4 64 11 213 1
3 224 16 111 1
10 168 10 252 2
1 318 1 336 1
X 288 X 316 1
2 343 11 195 1
3 165 3 190 1
11 42 11 54 1
14 32 14 218 2
13 151 18 10 1
7 47 16 114 1
13 77 13 85 1
17 87 17 169 1
17 33 17 41 1
5 10 5 167 1
7 212 13 89 1
13 223 18 180 2
4 7 10 141 1
18 113 18 118 1
4 239 6 184 1
4 271 5 237 1
9 120 19 21 2
9 146 9 150 1
7 141 7 168 1
8 124 19 76 1
17 11 17 145 2
4 82 4 87 1
5 98 5 107 1
9 146 9 152 2
X 202 X 306 1
10 107 10 117 1
6 181 11 154 1
6 133 6 245 1
10 124 15 87 1
7 188 7 289 1
5 106 15 199 3
6 28 6 91 3
15 57 15 61 1
9 93 9 111 1
13 23 13 32 2
4 200 4 201 2
4 87 4 248 1
10 227 10 229 2
2 126 5 42 1
6 170 6 194 1
1 42 5 213 1
11 222 11 224 2
10 40 10 44 1
11 128 11 180 2
2 143 10 215 1
5 97 5 111 1
7 240 18 68 3
3 102 11 235 1
13 19 13 22 1
1 50 15 156 1
1 220 1 284 1
8 67 8 183 1
14 178 14 181 2
14 18 14 41 1
8 49 15 8 2
6 220 6 262 1
1 99 1 101 1
7 168 7 200 1
19 53 19 108 1
7 61 7 178 1
12 29 12 109 2
13 232 13 236 1
6 55 6 134 1
3 242 3 309 2
2 181 2 186 1
18 64 18 90 1
15 147 15 206 1
5 98 5 137 1
2 273 2 320 2
5 61 5 88 1
4 38 6 182 1
1 45 1 87 2
1 56 18 66 2
1 33 5 284 1
5 262 5 270 1
8 10 8 16 1
7 52 7 62 1
16 24 16 156 1
10 77 10 98 1
4 262 11 156 1
14 169 14 172 1
5 248 15 156 3
11 101 11 187 1
4 186 4 205 1
9 91 9 204 1
12 166 17 119 2
4 277 6 183 1
11 105 11 110 2
13 36 13 193 1
10 174 10 202 1
3 46 3 152 2
1 362 2 346 1
2 169 2 229 2
13 113 13 143 1
10 40 10 75 3
18 56 18 163 1
1 273 11 194 1
4 252 4 255 2
1 354 16 69 1
12 159 12 164 1
1 76 7 160 1
12 228 13 220 1
14 226 14 247 2
4 74 4 109 1
8 71 9 131 2
X 118 X 121 1
6 182 11 155 1
X 133 X 155 1
1 37 1 40 2
12 226 15 34 1
8 256 15 23 1
X 285 X 315 1
8 85 8 92 1
7 101 7 254 2
7 75 7 180 2
17 149 17 150 3
2 267 15 103 1
11 99 11 123 1
7 141 7 151 1
11 166 11 180 1
17 25 17 163 1
6 95 10 149 1
10 183 10 186 2
4 103 6 263 2
12 34 12 225 1
3 305 9 43 1
13 18 13 207 2
7 94 14 231 2
4 254 5 260 1
13 9 13 97 1
2 20 5 247 1
4 200 4 289 1
11 84 11 189 1
14 30 14 33 1
1 267 16 69 3
1 109 11 6 1
1 238 1 394 2
6 177 7 57 1
15 21 17 160 2
1 30 1 32 2
12 14 12 148 1
9 56 9 211 2
8 186 9 142 1
14 131 14 141 1
15 140 15 190 1
3 299 3 302 2
8 155 8 244 1
14 14 14 21 1
2 169 2 264 1
3 38 3 109 1
8 29 9 6 1
12 161 12 203 3
X 144 X 277 1
X 132 X 175 1
9 204 9 233 2
4 209 4 217 1
8 120 12 10 1
15 157 15 203 1
14 19 14 146 2
4 263 4 267 1
6 184 6 227 1
17 120 17 134 1
10 130 10 135 1
8 52 8 196 1
1 31 1 255 1
6 16 6 23 1
3 27 3 183 1
16 76 16 182 1
13 63 13 236 1
11 132 11 133 1
6 219 6 221 2
18 141 18 169 1
1 346 16 26 1
14 49 14 117 1
18 19 18 136 1
11 192 11 207 1
14 181 14 184 1
12 159 12 197 1
1 306 13 7 1
16 16 16 17 2
6 93 6 106 2
10 27 10 123 1
6 145 6 205 1
2 123 5 196 1
10 209 10 218 1
4 263 5 290 2
3 269 3 272 1
13 200 13 238 1
2 67 5 128 2
9 234 17 113 1
2 136 10 197 1
16 101 16 176 1
7 235 7 290 1
1 321 7 130 1
10 165 10 166 1
8 101 8 191 1
9 52 9 56 2
8 182 8 225 1
2 113 6 110 1
1 234 1 336 1
2 195 4 58 1
2 125 2 134 1
X 186 X 200 1
3 203 17 85 2
2 47 2 66 2
14 151 14 156 1
5 158 5 211 1
2 198 2 199 2
11 43 11 83 1
3 123 13 233 2
16 120 16 149 3
1 22 14 68 1
1 85 1 109 1
7 71 7 114 1
2 118 2 249 1
7 47 12 58 1
19 12 19 120 1
2 116 2 191 1
4 277 6 181 1
16 153 17 161 2
18 110 18 119 2
7 139 7 155 2
18 56 18 88 2
6 107 6 203 4
10 203 10 227 1
5 122 5 151 1
1 82 1 219 1
16 140 16 170 2
6 189 6 292 1
2 244 2 358 1
5 171 18 72 1
5 49 5 109 1
16 161 18 81 1
5 92 19 7 1
2 312 2 330 1
6 151 12 124 1
1 257 1 389 1
2 353 X 197 1
1 376 12 90 1
6 65 6 104 2
13 147 13 219 1
3 250 3 278 1
4 236 4 244 1
7 40 7 304 1
8 6 8 69 2
X 179 X 287 1
16 40 17 128 1
9 180 9 235 1
13 71 16 159 2
7 200 7 203 2
X 164 X 186 1
10 34 10 124 1
15 55 15 133 1
2 144 5 62 2
8 217 14 100 1
19 72 19 83 2
5 222 15 162 1
6 227 6 249 2
4 261 X 314 1
12 42 17 176 1
4 172 11 156 2
12 157 17 67 2
1 56 1 91 1
5 63 5 244 1
1 265 11 132 1
6 18 6 160 1
13 50 13 153 2
4 164 4 221 1
12 19 12 23 1
14 69 14 147 1
18 10 18 131 1
X 222 X 229 1
1 273 1 353 1
16 134 16 177 3
18 48 18 168 1
X 154 X 286 2
2 17 6 110 1
1 238 1 280 1
11 32 11 34 1
17 86 17 124 1
17 7 17 8 3
7 141 7 199 2
2 243 2 272 3
14 66 14 92 1
8 220 14 121 2
16 77 16 195 2
9 15 9 63 2
8 29 8 32 2
6 201 6 254 2
11 25 11 61 1
14 117 14 121 1
2 183 2 360 1
6 177 11 6 1
3 163 3 249 2
11 58 18 29 2
5 214 5 226 1
8 163 12 177 3
13 71 13 93 1
6 172 13 88 1
13 63 13 112 1
9 248 9 248 5
4 282 7 123 1
9 73 9 129 1
3 174 7 60 2
4 61 4 101 1
9 88 15 68 1
13 153 13 154 1
5 282 16 66 1
10 166 19 10 1
5 122 5 144 1
4 291 X 204 1
4 17 5 240 1
2 54 2 57 1
10 84 X 211 2
6 194 6 195 2
12 218 12 239 1
7 213 13 75 1
4 134 5 86 1
6 201 6 205 1
8 176 9 43 1
9 169 14 55 1
14 83 14 215 1
9 119 9 124 1
4 63 4 99 1
12 15 12 211 1
2 238 4 245 1
6 227 6 292 1
1 384 12 181 3
9 76 9 79 2
1 293 1 301 2
18 16 18 18 2
2 75 2 87 1
10 115 10 175 1
2 309 16 118 1
3 120 3 150 1
9 17 9 213 3
11 109 11 112 1
7 302 13 187 1
10 25 10 197 2
1 99 7 185 2
7 104 19 48 4
4 24 4 48 1
1 147 1 151 1
3 263 3 266 1
16 44 16 77 2
11 45 11 98 1
X 79 X 87 1
18 93 18 181 1
13 213 13 215 3
8 164 12 173 1
8 48 8 57 2
3 169 3 187 1
8 128 19 71 1
3 66 11 176 1
16 112 16 124 1
19 6 19 20 1
8 13 8 17 1
2 180 2 183 1
8 226 14 116 1
12 106 12 169 1
13 61 13 179 1
11 106 11 217 1
4 263 5 62 2
17 144 17 147 3
4 40 4 87 2
12 6 12 9 1
3 65 11 155 1
1 314 14 239 1
4 250 4 268 1
10 149 X 255 3
18 156 18 169 1
6 127 11 6 2
15 22 15 126 4
2 322 2 324 2
3 82 3 127 1
13 60 19 115 1
1 315 1 389 1
14 59 14 200 1
12 149 16 45 1
3 205 10 232 1
8 87 19 28 1
16 44 16 156 1
18 84 18 181 1
17 28 17 99 2
14 40 14 219 1
6 147 6 236 1
3 89 3 97 1
1 63 1 379 2
1 175 1 219 1
1 222 1 287 1
11 187 11 193 1
9 91 17 24 1
18 113 18 120 1
3 49 3 146 1
11 17 11 94 1
1 276 7 160 1
17 115 17 167 1
9 211 9 224 1
16 46 16 118 3
9 119 9 140 1
4 238 4 245 1
13 139 13 163 1
19 65 19 112 1
11 47 11 49 1
11 122 11 144 1
12 179 12 221 2
2 168 2 247 1
3 152 3 158 1
15 68 15 133 1
9 111 9 127 1
16 92 16 136 1
10 115 10 177 1
17 6 17 111 1
15 80 15 147 2
6 24 6 28 3
18 19 18 134 2
16 74 16 131 2
1 316 16 192 1
10 145 17 82 1
8 63 8 105 1
1 60 1 101 3
13 58 13 82 1
10 158 10 174 1
5 63 15 76 1
4 63 4 176 1
12 204 14 229 1
15 181 15 196 3
9 90 10 76 1
11 28 11 30 1
3 123 3 142 1
8 104 8 136 1
12 17 12 109 1
2 18 2 39 1
2 328 2 348 1
7 297 7 304 1
1 39 18 12 1
3 247 3 260 1
X 281 X 286 1
14 184 14 229 2
2 141 10 84 3
15 98 15 100 2
6 289 6 290 2
6 65 6 105 2
5 291 5 295 2
2 32 2 117 2
1 129 14 120 1
5 98 5 129 1
1 112 1 115 1
4 79 4 152 1
3 120 3 151 2
11 47 18 162 1
6 210 6 244 1
3 301 3 305 1
8 141 9 126 3
10 6 10 221 1
12 204 17 61 1
5 240 10 43 1
12 50 12 152 1
15 103 15 110 1
10 56 10 202 1
4 282 4 293 1
4 202 4 213 2
5 73 5 92 1
3 95 3 98 1
3 11 3 13 2
12 164 17 126 1
15 103 15 104 1
3 45 3 53 1
12 111 12 160 1
16 52 16 57 4
6 165 7 7 1
10 245 10 259 1
15 51 15 185 2
18 24 18 103 1
9 183 9 213 1
16 19 16 114 1
1 261 1 283 1
8 262 8 263 1
14 171 14 178 1
1 243 1 268 1
3 127 3 128 1
14 236 14 242 3
4 13 4 310 1
9 78 9 125 1
11 120 11 236 2
2 335 11 231 1
7 49 14 236 1
1 88 1 264 2
15 79 15 93 1
10 139 10 141 1
6 173 13 87 1
4 141 4 144 1
10 28 10 133 1
11 215 17 171 2
1 136 14 127 1
1 39 1 123 1
4 23 4 119 1
2 60 8 175 3
4 37 4 205 1
1 26 14 102 1
5 129 10 167 2
3 170 3 199 1
3 120 3 133 1
7 142 7 200 1
12 52 15 93 1
10 36 10 167 1
8 214 14 246 1
4 214 X 270 1
5 240 6 14 1
18 9 18 19 1
7 12 7 14 1
17 117 17 165 1
13 183 18 164 1
7 22 7 235 1
7 177 12 26 3
12 211 12 240 1
2 99 2 140 1
11 98 11 123 2
13 151 18 50 1
X 137 X 314 1
16 131 16 190 2
2 93 2 100 2
3 76 3 77 2
5 48 5 255 1
X 150 X 310 1
7 120 7 125 1
2 257 2 270 1
4 82 4 111 2
1 185 14 230 1
9 137 9 236 1
16 119 16 191 1
X 147 X 149 2
6 202 6 212 1
17 176 17 190 1
15 124 17 187 1
11 24 11 81 1
17 24 17 32 1
11 145 11 208 2
2 49 2 115 1
5 17 5 172 2
16 50 16 73 2
14 126 15 72 1
13 13 13 97 1
13 40 18 44 1
17 10 17 51 1
12 7 13 226 1
4 258 5 301 1
4 201 X 208 1
8 21 17 16 1
5 221 18 132 1
10 196 11 66 1
4 190 4 191 2
9 74 9 145 2
6 117 6 200 2
1 262 1 279 1
8 26 8 76 1
1 144 12 199 1
2 28 2 32 1
7 47 12 55 2
6 275 6 289 1
10 98 10 109 1
16 9 16 73 1
16 153 17 129 1
X 32 X 33 1
1 255 1 284 1
8 233 10 217 1
15 159 15 203 1
18 50 18 92 1
3 22 3 27 1
17 39 17 127 1
7 26 7 235 1
9 95 9 150 2
8 11 8 81 1
9 228 12 179 1
9 87 9 227 1
5 296 11 94 1
8 261 9 244 1
6 118 15 80 1
5 9 5 117 2
12 230 16 143 1
X 135 X 307 1
9 129 9 204 2
10 128 10 131 1
10 50 10 236 1
6 182 11 90 1
9 126 9 236 1
11 113 11 133 1
1 157 12 59 1
3 265 3 268 1
2 253 11 160 2
3 169 3 182 1
4 219 10 105 2
19 31 19 35 1
9 62 9 221 1
18 25 18 121 1
8 22 8 36 1
14 164 14 166 1
9 164 9 234 1
15 66 15 112 1
4 207 4 217 1
17 126 17 190 1
14 190 14 217 1
10 42 17 70 1
6 270 7 206 2
13 211 13 226 2
2 245 2 357 1
9 28 9 69 1
11 231 11 238 2
15 39 17 69 1
11 54 11 56 3
1 63 1 380 1
18 74 18 163 1
16 82 18 83 1
11 71 11 107 1
2 8 2 241 1
6 113 6 132 2
9 68 14 195 1
9 50 18 30 1
4 36 6 61 1
1 73 1 373 1
14 68 14 82 1
12 136 12 165 1
12 194 12 196 1
8 176 8 179 1
3 71 14 134 1
3 48 3 152 5
10 196 12 149 1
6 226 6 255 1
4 30 4 41 1
2 119 2 183 1
13 51 13 143 1
15 142 15 190 1
1 321 1 355 2
1 273 11 129 1
5 279 16 75 1
5 28 5 174 1
16 104 16 139 1
5 82 5 126 1
9 229 11 188 1
13 34 13 110 2
19 78 19 79 2
10 223 10 247 1
1 322 1 328 2
16 111 16 195 1
2 203 11 66 1
5 218 5 234 1
5 227 5 229 1
13 89 13 232 2
4 191 4 205 2
9 44 9 152 2
8 66 8 180 1
8 73 8 82 1
8 197 19 56 1
5 65 15 103 1
8 47 8 98 2
16 11 16 12 1
9 17 9 172 1
7 25 7 138 1
9 59 18 33 1
3 114 10 222 1
8 70 8 74 1
5 107 5 116 2
4 97 7 241 1
2 17 2 130 1
18 83 18 86 1
11 175 11 225 1
1 336 7 171 1
3 75 3 233 1
13 133 16 158 2
14 49 14 98 2
4 32 4 46 2
5 233 5 241 1
1 104 1 261 1
10 44 17 106 2
18 86 18 87 2
9 221 9 233 1
1 226 1 234 1
17 48 17 71 1
8 186 8 211 2
9 69 9 154 1
1 310 16 192 2
1 143 1 147 1
15 123 17 91 1
8 214 14 50 1
6 81 6 88 1
2 78 2 97 5
8 110 8 117 1
7 189 7 190 1
1 248 1 309 2
3 254 17 147 2
8 24 8 29 2
17 72 17 165 1
18 174 18 176 1
1 255 1 261 1
1 9 12 162 1
4 197 4 277 3
1 158 1 162 1
14 168 14 247 2
7 35 13 187 1
9 39 9 44 2
11 40 11 93 1
10 68 10 253 1
5 177 16 16 1
7 73 7 210 1
12 87 15 34 1
15 32 15 140 1
8 25 8 160 1
8 155 8 224 1
15 191 15 192 1
15 202 15 204 1
13 30 13 66 2
3 113 3 132 1
13 140 18 51 2
6 256 14 140 1
11 35 11 88 1
6 276 7 260 1
8 111 8 262 1
3 169 3 260 1
3 261 14 158 1
1 265 11 182 2
4 183 4 185 2
2 334 11 232 1
12 116 12 158 2
1 221 1 339 1
16 76 16 114 1
6 34 19 18 1
1 205 1 231 1
13 99 13 192 1
15 60 15 78 3
8 188 10 240 1
3 45 3 288 3
10 28 10 87 1
10 166 10 210 2
5 127 5 132 1
16 173 16 180 1
10 22 10 144 1
X 180 X 313 2
7 194 7 199 1
12 154 12 170 1
8 198 8 201 1
2 343 4 299 1
1 83 1 287 2
3 26 18 158 1
8 63 8 72 1
1 22 14 148 1
12 144 12 155 1
16 26 17 131 2
15 99 15 124 1
7 150 7 246 1
1 317 16 107 1
8 213 10 248 1
2 346 X 80 2
11 148 11 206 2
8 261 9 214 3
X 23 X 303 1
14 25 14 165 2
9 65 9 68 4
15 25 15 104 1
5 282 11 232 2
10 46 17 151 1
6 208 6 248 1
4 70 4 118 1
1 103 1 197 1
9 233 17 52 1
9 47 9 163 1
1 63 1 255 1
13 106 13 211 1
12 19 13 11 1
14 126 14 128 1
18 69 18 134 1
6 204 17 91 2
8 138 8 199 1
1 329 13 203 2
X 283 X 316 1
3 126 3 129 1
13 110 17 94 1
19 89 19 105 2
2 146 2 189 1
19 47 19 87 1
15 111 15 129 2
X 134 X 200 1
5 74 5 220 1
2 330 11 145 2
8 108 8 132 1
14 184 14 230 1
8 219 14 117 1
18 43 18 140 2
6 221 6 284 2
13 153 13 157 2
10 27 10 89 1
1 344 16 69 2
13 51 13 52 1
1 376 6 61 1
18 9 18 10 2
19 27 19 61 3
6 65 6 93 1
4 97 7 166 3
10 200 10 223 2
1 60 1 254 2
6 104 10 178 1
1 166 12 17 1
17 90 17 178 1
16 73 16 104 1
8 160 8 161 2
14 83 14 207 1
12 163 12 186 1
17 59 17 64 1
4 40 4 218 2
9 219 14 202 1
1 313 1 389 2
1 317 1 335 1
2 105 10 22 1
11 146 11 182 1
14 143 14 166 2
5 135 5 176 1
16 150 18 162 1
7 213 13 85 2
2 11 6 108 1
X 22 X 183 2
17 68 17 125 2
7 71 13 24 2
16 46 16 49 1
3 229 16 145 1
2 128 2 153 1
5 28 5 187 1
2 94 2 97 2
3 104 3 116 1
5 118 5 141 1
17 12 17 89 2
2 279 2 283 1
17 9 17 176 1
8 6 15 23 1
4 145 4 177 1
12 42 12 164 1
14 43 14 81 1
1 160 1 281 1
16 37 16 40 1
5 231 10 88 2
2 143 10 237 1
7 271 14 155 2
16 88 16 93 1
16 81 16 159 1
13 69 19 91 1
15 66 15 93 3
13 71 18 177 1
2 146 5 297 2
9 63 14 194 1
13 68 19 106 1
2 93 2 99 1
19 41 19 118 1
3 111 13 235 1
4 42 4 43 1
18 12 18 71 1
7 37 7 209 1
14 94 14 192 1
11 63 11 93 1
12 36 12 113 1
4 235 6 181 1
2 305 6 133 2
6 166 6 262 1
10 171 16 9 3
2 55 15 151 1
13 207 13 230 1
10 166 10 252 2
8 123 8 136 2
5 298 18 136 1
13 189 18 93 1
7 75 7 233 1
5 302 9 55 1
3 90 7 27 2
10 159 17 175 1
18 111 18 118 1
2 300 2 358 2
2 37 6 129 1
2 33 2 109 1
7 262 14 129 1
3 104 3 190 2
1 151 12 64 1
17 25 17 31 1
9 186 9 205 1
4 23 10 147 1
12 226 12 234 1
8 109 8 206 1
1 357 7 171 1
13 77 13 113 1
X 202 X 270 1
13 97 13 194 4
17 17 17 92 1
7 287 18 169 2
6 171 6 173 1
6 277 14 168 2
14 69 14 217 4
4 230 7 275 1
6 230 6 256 1
5 282 X 114 1
14 117 14 119 1
2 81 2 111 1
2 288 12 213 1
1 128 1 143 1
2 65 6 61 1
14 95 14 150 1
5 278 X 113 3
4 38 4 112 2
9 7 12 196 1
2 53 2 140 1
6 139 6 155 1
1 85 1 143 3
10 38 10 202 3
11 19 11 23 1
3 167 3 174 1
1 283 11 130 1
1 326 1 353 2
8 240 8 262 2
4 67 4 266 1
9 24 9 98 1
1 100 1 124 1
1 357 X 42 1
4 133 4 138 1
12 107 12 149 1
7 263 7 295 1
11 121 11 241 1
2 346 X 42 2
17 165 17 168 1
6 181 6 294 1
14 144 14 161 1
2 51 2 89 1
13 46 13 64 1
3 259 3 291 4
1 118 5 101 1
11 22 11 90 2
8 201 8 239 1
9 105 9 232 1
1 344 1 369 1
7 34 18 11 1
7 302 13 189 1
5 88 15 110 2
14 154 19 76 1
8 111 8 119 1
7 261 7 284 1
18 8 18 125 2
3 309 3 312 1
8 51 8 64 2
1 345 7 107 1
9 187 9 197 1
2 29 5 196 1
12 206 17 143 1
4 158 4 159 1
19 100 19 107 1
8 30 9 39 2
4 95 4 281 1
6 65 6 70 1
2 139 10 80 1
X 209 X 217 2
3 116 3 172 1
16 19 16 139 1
7 167 7 187 1
9 118 9 120 2
8 151 8 153 2
14 41 14 67 1
14 71 14 82 1
1 380 1 386 1
12 110 12 149 1
7 170 7 220 1
6 230 17 49 1
14 196 14 200 3
15 204 17 64 1
1 60 1 164 1
4 79 4 266 1
X 270 X 319 1
4 18 4 125 2
X 73 X 269 2
12 61 12 65 1
15 118 15 160 1
X 138 X 149 2
1 220 1 221 1
6 135 6 213 1
2 254 5 243 1
10 73 17 72 1
X 184 X 303 1
3 71 13 198 1
2 37 2 38 1
13 119 17 93 1
15 117 15 123 1
3 228 3 294 1
10 26 19 7 1
2 118 10 125 1
1 69 4 199 1
2 123 2 191 1
2 253 5 299 1
1 265 7 262 1
18 147 18 159 2
8 156 12 35 1
7 56 7 178 1
3 55 11 6 1
4 21 4 69 1
5 282 X 125 1
1 199 7 105 1
1 57 1 290 1
9 77 9 187 1
10 47 10 231 1
16 31 16 165 2
1 8 1 114 1
18 17 18 19 3
1 258 1 273 1
17 119 17 129 2
2 340 11 195 2
12 119 12 189 1
1 64 1 255 2
6 71 6 85 1
9 232 15 103 1
2 196 2 234 1
14 48 14 50 1
6 162 6 177 1
5 119 17 68 1
2 70 8 97 1
19 89 19 104 1
8 22 8 70 1
14 23 14 204 1
1 34 14 104 1
1 126 3 81 1
X 149 X 293 1
19 63 19 66 2
10 188 10 192 1
12 26 15 60 4
2 157 2 164 2
6 284 17 66 1
13 85 13 235 1
9 9 9 112 1
2 198 11 108 1
10 86 10 92 2
2 40 2 53 1
13 19 13 122 1
7 49 7 99 1
11 139 17 71 1
1 60 18 47 1
17 54 17 144 1
3 131 3 178 4
8 20 8 26 1
12 19 12 71 1
9 9 9 59 1
17 29 17 97 1
16 97 17 117 2
2 46 2 49 2
5 247 15 206 3
12 56 14 163 1
10 66 10 242 5
19 92 19 102 1
11 218 11 220 1
X 252 X 254 1
17 128 17 136 1
1 117 1 198 1
15 163 15 164 2
7 60 7 94 1
2 41 2 70 1
12 26 12 51 1
10 74 17 102 1
5 185 5 205 1
10 184 10 214 1
9 130 15 162 1
3 7 3 27 1
10 120 10 187 1
16 125 16 189 1
1 45 1 251 1
1 344 7 180 1
1 118 1 315 1
18 111 18 120 1
14 22 14 111 1
14 52 14 53 1
7 96 7 213 1
3 211 3 220 1
7 303 13 186 2
1 258 13 14 2
1 372 1 393 1
10 164 X 248 1
16 82 16 100 2
X 44 X 123 1
2 243 2 332 1
19 26 19 77 1
8 103 15 38 2
10 17 10 39 1
4 179 4 205 1
1 144 1 269 1
10 17 10 196 5
1 365 1 367 2
14 215 14 217 1
7 253 7 258 2
1 319 1 390 1
10 173 19 6 1
8 224 10 165 1
13 94 16 160 1
3 125 3 141 1
3 212 16 67 2
11 36 11 88 1
X 202 X 280 1
4 243 11 203 1
2 202 11 89 1
17 181 17 182 1
8 222 19 59 1
1 329 1 378 1
7 116 7 138 1
8 72 8 161 1
5 20 5 78 1
4 61 4 135 2
4 35 10 145 2
15 63 15 126 1
4 68 7 96 1
1 73 1 235 3
1 231 1 292 2
6 42 6 195 1
18 71 18 118 1
3 257 3 289 4
5 236 6 14 1
1 114 14 175 1
18 46 18 164 1
4 94 7 106 1
3 6 3 147 1
16 163 16 176 1
18 64 18 130 1
11 40 11 108 1
19 63 19 69 2
5 256 5 260 1
15 102 15 111 1
1 340 7 260 1
4 15 5 255 2
4 251 4 281 1
1 377 13 219 1
9 79 9 223 2
3 256 3 267 1
4 185 4 191 1
2 34 2 36 1
10 133 15 147 1
3 243 3 313 1
16 50 16 69 1
18 158 18 164 1
14 218 14 235 1
1 9 5 253 1
3 51 3 183 2
11 111 11 127 1
8 97 15 149 1
6 78 6 244 2
12 54 12 151 2
4 136 4 140 1
5 204 5 249 1
5 198 5 205 2
13 102 13 239 1
10 74 17 45 1
6 121 6 212 2
3 274 3 316 2
7 76 7 77 3
10 28 10 91 1
2 144 5 211 2
10 70 10 81 2
1 77 1 346 1
2 154 12 150 1
3 13 11 116 1
15 115 15 169 1
8 93 10 25 1
2 255 5 288 1
10 22 10 226 1
8 134 8 200 1
12 25 12 152 2
7 284 18 108 1
1 169 1 357 1
11 43 11 71 1
11 81 11 85 1
4 196 6 79 1
5 275 10 64 1
10 114 10 132 1
19 82 19 118 2
4 206 4 256 1
13 160 13 192 1
X 154 X 304 1
3 65 14 119 1
13 39 13 182 2
8 138 19 24 1
18 100 18 114 1
15 110 15 127 1
16 132 16 190 4
10 128 10 148 1
2 276 2 308 2
18 28 18 102 1
7 251 7 297 1
1 140 1 291 1
12 104 12 241 1
4 217 X 293 1
9 79 9 159 1
3 247 3 279 1
13 144 13 165 1
16 67 16 117 1
13 32 13 42 1
16 180 X 113 1
12 26 13 8 1
10 188 10 216 1
12 43 12 43 1
6 161 6 174 1
6 172 6 198 1
18 8 18 124 2
8 33 9 52 1
10 61 10 149 2
2 229 2 318 1
X 118 X 122 1
5 284 9 74 1
3 282 3 283 1
6 159 6 206 1
10 134 10 142 1
19 24 19 55 1
10 118 10 190 5
8 19 9 130 2
11 102 11 129 1
4 39 4 43 1
1 45 18 10 2
2 53 2 97 1
9 147 9 150 1
1 250 1 369 1
1 274 1 338 1
7 182 7 216 1
14 24 14 27 1
5 67 5 155 1
7 33 18 117 1
X 231 X 232 2
2 68 2 77 1
8 207 8 233 1
9 127 9 129 1
X 128 X 132 3
1 162 1 254 1
3 115 3 141 2
12 126 12 128 1
13 162 13 195 2
12 215 12 225 1
7 228 9 172 1
1 384 1 387 1
1 242 1 282 2
3 16 3 25 1
10 13 15 155 1
11 69 11 79 3
2 339 5 285 2
5 212 10 84 1
2 50 5 47 1
9 74 9 146 1
15 41 15 60 2
19 94 19 113 1
11 75 11 79 2
15 50 15 111 1
X 207 X 312 1
1 108 1 136 1
8 104 12 182 1
11 88 11 129 2
11 124 11 242 1
2 237 2 288 2
5 65 15 107 1
6 240 6 249 1
3 243 3 311 1
X 146 X 149 3
4 162 4 163 3
14 76 14 81 1
13 170 13 172 1
3 86 3 132 1
14 228 14 232 1
4 97 4 105 1
3 214 17 113 1
6 93 6 95 1
17 99 17 151 1
7 146 7 158 1
4 68 4 177 1
5 91 5 134 1
13 56 19 97 1
9 49 9 153 1
4 298 11 207 1
9 128 9 151 1
9 176 17 10 4
9 130 9 133 2
1 30 1 151 1
4 290 6 297 1
1 116 1 191 1
6 26 6 54 1
2 251 11 112 1
1 151 14 54 2
8 17 8 34 1
7 257 7 275 1
11 172 11 196 1
14 121 14 123 1
1 309 1 385 1
11 6 17 24 2
10 114 10 117 1
2 346 2 356 2
17 107 17 128 2
9 61 9 152 1
6 152 6 286 1
12 106 12 110 1
4 22 4 74 1
4 59 4 76 2
1 356 13 209 1
1 21 1 29 1
3 96 3 274 1
2 37 2 49 1
1 188 14 175 1
1 153 12 61 1
X 116 X 117 2
6 137 6 203 2
5 47 7 57 1
15 17 15 186 1
6 39 6 44 1
4 307 X 309 1
3 289 12 206 1
1 20 3 262 1
X 110 X 124 1
3 251 11 146 1
14 137 15 151 1
10 96 10 130 1
4 255 4 262 1
11 232 15 160 2
17 33 17 40 1
1 386 12 215 1
2 87 2 90 1
8 38 8 98 1
6 139 6 209 1
2 95 2 225 2
12 113 12 116 1
11 241 19 82 1
4 169 4 218 1
6 257 6 298 1
3 152 3 197 1
7 183 13 80 3
12 33 12 106 1
10 150 10 227 2
18 120 18 157 1
1 102 1 303 1
2 26 10 67 1
11 122 11 123 1
6 194 6 199 1
5 35 5 101 1
2 158 11 174 1
4 129 4 154 1
10 189 10 194 1
2 183 2 186 1
6 130 6 243 3
13 63 18 89 1
8 133 8 135 1
5 170 5 173 1
7 47 8 256 1
12 16 12 73 1
13 42 13 44 1
8 25 8 74 1
1 124 1 142 1
12 113 14 109 1
1 61 1 383 2
12 211 17 142 1
11 121 11 231 3
4 94 7 119 1
1 15 1 19 3
4 167 4 219 1
4 163 6 290 1
4 29 4 193 1
5 212 5 251 2
3 295 3 298 1
X 230 X 234 2
11 207 15 123 1
1 9 5 215 1
2 262 2 263 6
17 55 17 176 1
9 155 9 205 1
2 12 2 13 1
5 65 15 109 1
1 58 1 177 2
9 161 9 185 1
4 47 11 6 1
7 47 10 190 1
1 376 13 210 1
9 200 9 201 2
1 103 1 138 2
6 275 7 11 1
10 38 16 6 1
15 76 15 172 1
1 34 5 221 1
7 123 18 15 1
15 56 15 58 1
2 275 2 307 2
14 214 14 224 1
2 293 2 332 1
13 20 13 55 1
11 12 11 125 1
15 13 15 184 1
11 149 11 208 1
15 102 15 103 1
17 34 17 127 1
8 148 8 247 1
2 43 2 79 1
6 165 7 9 1
8 101 8 108 1
4 264 5 290 1
1 27 5 251 1
4 155 4 166 1
9 98 9 108 1
16 77 16 194 1
2 143 11 6 1
2 239 10 83 1
12 35 19 30 1
18 119 18 132 1
8 184 8 187 2
4 31 4 99 1
5 278 9 145 1
7 150 10 114 1
X 151 X 178 1
3 35 3 38 3
X 232 X 233 1
10 31 10 198 1
18 164 18 172 1
15 190 15 192 1
4 43 4 47 1
12 58 12 100 1
10 31 10 34 1
1 208 1 228 1
6 101 10 153 1
11 48 11 105 1
2 13 10 58 1
3 8 18 152 1
9 201 9 217 1
4 117 6 276 1
12 99 12 102 3
4 172 4 290 1
3 29 3 143 1
10 250 10 259 1
15 202 19 95 1
1 47 1 255 1
9 132 9 212 2
6 55 6 123 1
3 243 3 298 1
9 101 9 116 1
8 177 9 151 1
2 220 2 223 1
8 48 15 20 1
13 135 13 138 1
11 66 17 111 1
10 48 15 162 1
6 165 6 229 1
12 219 16 175 3
4 52 4 166 1
9 70 9 132 1
13 24 13 114 1
11 125 11 160 3
13 59 13 102 2
X 109 X 153 3
18 149 19 20 1
7 265 10 126 1
6 102 6 283 1
17 52 17 55 1
2 151 X 15 1
5 154 5 273 1
9 58 9 86 2
1 69 1 179 1
10 219 X 256 1
12 10 13 9 1
17 96 17 113 3
3 281 10 241 1
8 146 14 116 1
1 142 1 267 4
1 266 11 136 1
5 35 5 47 1
4 205 4 208 1
16 52 16 61 1
2 122 2 142 1
1 78 1 147 1
16 156 16 186 1
12 235 16 148 1
3 71 3 136 1
4 189 6 290 1
18 106 18 154 2
17 126 17 148 1
5 228 8 191 1
13 73 16 90 1
13 38 13 172 1
8 238 8 243 1
17 61 17 70 1
X 72 X 77 3
15 23 15 30 1
2 169 X 17 1
2 102 2 141 1
1 169 1 245 1
4 277 X 91 2
7 131 7 188 1
1 70 1 259 1
13 119 18 181 1
6 247 6 286 1
1 12 1 27 1
6 104 6 167 1
11 89 18 161 1
6 41 6 107 1
1 150 1 152 1
2 33 10 66 2
13 79 13 145 1
18 73 18 99 1
9 44 9 115 1
5 146 5 178 2
2 108 2 110 3
15 16 15 54 1
11 72 11 90 1
1 247 11 183 1
2 64 8 252 1
1 160 3 317 1
2 242 11 201 1
11 215 17 169 1
1 81 1 147 1
2 61 8 50 1
9 176 9 198 1
6 51 X 11 1
6 33 6 81 1
1 21 14 152 3
2 342 11 204 1
8 126 8 188 1
15 178 15 204 1
18 89 18 176 2
12 205 12 208 1
7 47 16 25 1
3 170 3 196 1
8 218 10 188 1
11 46 18 113 1
10 68 10 69 1
3 23 3 154 1
7 144 7 157 4
5 121 5 141 1
6 175 6 195 1
1 8 1 142 3
2 69 8 224 1
5 95 5 197 1
17 111 17 130 1
12 95 12 203 1
9 92 9 182 1
5 60 5 127 1
4 183 4 205 2
12 89 12 142 1
11 11 11 235 2
3 295 3 310 1
X 44 X 110 1
18 12 18 54 2
1 64 1 77 3
3 220 3 246 1
18 26 18 72 1
7 153 14 158 1
15 61 15 144 1
3 157 3 249 1
9 56 9 74 1
3 290 12 208 1
3 94 7 26 1
11 102 17 95 2
15 45 15 120 1
11 184 11 186 1
5 38 5 116 1
2 160 4 97 1
1 81 1 287 1
6 36 6 118 1
6 37 6 204 2
9 127 9 245 1
6 139 6 231 1
2 242 2 290 1
1 165 5 260 1
1 93 1 134 4
3 73 13 232 1
4 88 4 214 1
18 156 18 172 1
9 166 9 173 1
7 254 X 250 1
6 149 6 215 1
1 65 18 47 1
17 22 17 68 1
16 12 16 151 2
8 130 8 238 1
7 150 7 288 1
19 60 19 101 2
12 8 12 204 1
8 73 8 96 1
2 218 11 91 1
2 144 4 254 2
1 73 1 249 1
7 76 7 176 2
14 124 14 162 1
19 30 19 64 2
7 33 17 49 2
2 28 5 197 1
13 135 13 146 1
7 100 7 259 1
2 41 2 133 2
2 337 11 138 1
1 264 1 342 1
1 119 2 309 1
7 107 7 145 1
17 88 17 173 1
8 211 8 215 1
3 173 3 272 1
3 83 3 108 1
3 71 3 134 1
5 49 5 58 1
15 118 15 130 2
16 31 16 32 2
2 258 11 162 1
1 26 18 51 2
11 11 17 187 1
15 86 15 139 1
2 299 2 323 1
7 50 7 73 1
10 24 10 127 1
2 43 7 47 1
1 348 1 389 2
3 229 3 243 2
11 148 11 150 1
16 8 16 182 1
7 227 9 61 1
1 143 1 246 1
X 281 X 309 1
9 86 9 223 2
1 122 1 213 2
12 196 12 221 2
14 172 14 178 2
9 106 12 158 1
3 292 17 181 1
16 125 X 90 1
10 163 X 262 1
4 258 4 281 1
3 167 3 292 1
1 56 1 231 1
9 102 9 165 2
10 200 10 203 1
3 274 10 258 1
3 290 17 116 2
1 280 7 147 1
1 38 1 43 1
8 14 8 76 1
5 185 5 198 1
11 42 17 79 1
2 255 11 112 1
6 77 16 17 1
6 130 6 131 1
9 69 9 95 2
18 159 18 171 1
12 94 12 215 1
2 29 2 107 3
4 35 4 45 1
6 74 6 98 3
2 19 2 139 2
12 230 16 142 1
8 171 8 259 2
3 94 7 29 1
18 54 18 65 1
8 22 8 26 3
1 24 1 151 1
18 40 18 139 2
2 159 2 246 1
5 78 5 148 1
11 100 13 59 1
7 109 7 122 3
4 237 4 277 2
9 197 9 222 1
X 193 X 199 4
13 134 18 93 1
2 343 16 117 1
10 194 19 6 2
12 42 12 170 2
4 303 X 47 1
8 89 17 67 2
11 39 11 51 4
1 356 16 180 1
11 121 11 195 1
14 19 14 145 1
19 44 19 56 1
10 176 X 231 1
4 108 4 116 1
1 145 1 159 1
14 179 14 244 1
8 24 8 90 1
5 228 15 206 2
8 168 15 19 1
4 230 4 234 1
3 211 3 224 1
13 178 13 193 1
5 201 5 250 1
13 198 18 65 1
4 270 15 204 1
10 22 10 24 3
4 196 10 38 1
1 178 1 351 1
3 52 17 44 1
3 21 9 188 1
4 181 4 224 1
11 27 17 172 2
5 283 16 66 1
8 24 8 64 1
4 96 4 113 1
15 92 15 140 2
1 110 14 29 1
8 218 8 243 1
11 161 11 166 1
1 293 1 299 2
6 152 6 220 1
14 47 14 75 1
1 190 14 188 1
8 150 8 195 2
2 234 11 81 1
6 267 6 271 2
12 129 12 152 1
1 8 1 10 2
10 83 10 97 2
14 226 14 249 2
16 22 16 181 1
9 234 9 240 1
1 273 11 162 1
2 66 15 15 1
9 38 9 91 1
2 193 2 220 1
10 211 10 248 2
6 226 6 273 1
15 169 15 174 1
1 335 1 343 1
19 13 19 108 2
13 11 13 146 1
5 91 15 117 1
15 188 15 198 1
15 75 15 150 1
15 105 17 48 1
1 250 1 373 1
9 116 9 156 1
19 96 19 117 1
4 156 4 159 3
12 38 12 38 1
7 230 9 61 1
18 17 18 73 2
14 127 15 72 1
16 35 16 126 1
18 141 18 170 1
1 231 1 288 1
8 199 8 237 2
X 187 X 191 2
14 144 14 162 1
16 34 16 35 1
11 177 18 9 1
4 155 4 156 1
11 97 11 190 1
2 7 2 10 1
6 170 7 6 3
3 16 3 165 1
17 113 17 185 1
6 55 6 105 1
10 145 10 218 1
4 269 5 263 6
7 231 18 164 1
2 61 2 89 1
14 234 14 243 1
8 131 8 230 1
11 177 11 228 1
5 249 9 135 1
8 154 8 225 2
2 30 2 94 2
12 78 12 91 2
2 141 8 146 3
11 142 11 182 1
5 215 5 268 1
7 69 9 70 1
5 212 5 213 2
5 46 10 22 2
7 22 7 130 1
1 346 7 171 1
16 82 16 119 1
3 38 3 60 2
18 89 18 143 1
1 299 7 43 1
4 72 4 267 3
1 266 7 104 1
2 147 11 106 2
1 75 16 17 1
4 171 4 210 1
4 15 5 49 1
2 197 11 32 2
6 92 6 120 1
9 220 9 221 3
3 189 3 214 1
19 61 19 66 1
15 96 15 148 1
6 146 6 242 2
12 78 12 214 2
5 45 5 196 1
13 67 13 239 1
1 70 14 226 1
7 241 7 279 3
1 73 2 304 1
1 142 7 105 1
4 266 4 271 1
6 158 6 211 2
3 306 17 174 1
6 76 6 96 1
12 118 12 127 2
2 215 11 34 1
12 202 12 240 1
8 209 8 212 2
10 16 10 194 1
3 59 17 86 1
8 46 8 73 2
4 291 4 291 3
8 97 15 13 2
12 127 17 53 1
10 136 10 220 1
2 237 2 280 3
4 89 11 213 1
1 318 16 114 1
10 149 X 257 1
1 258 1 374 1
13 190 13 192 2
15 152 15 157 1
3 264 3 288 1
1 63 1 78 1
16 96 16 180 1
5 58 5 65 1
16 127 16 181 1
10 43 10 47 1
11 94 11 102 1
4 307 X 150 1
1 34 18 124 2
18 126 18 137 1
18 54 18 58 1
8 203 18 42 1
7 38 7 62 2
13 193 13 207 1
11 159 14 112 1
17 33 17 45 3
7 59 7 76 1
16 32 16 169 1
1 362 7 302 1
6 132 18 18 1
15 142 15 171 1
6 8 6 38 1
13 150 18 53 1
X 135 X 273 3
5 186 5 208 1
18 9 18 15 2
8 219 14 88 1
11 62 17 97 1
5 193 5 198 1
1 237 1 320 1
9 195 18 78 1
16 71 X 113 1
5 111 6 240 2
14 193 14 205 1
X 303 X 305 1
5 57 5 91 1
8 145 12 222 1
4 129 4 145 1
13 149 13 201 1
14 78 14 118 2
2 32 10 234 1
1 128 15 199 1
1 12 1 65 2
13 66 13 148 3
10 25 10 88 1
2 211 5 44 1
8 196 14 66 2
2 119 6 239 1
11 46 11 107 1
11 23 11 29 2
1 19 1 35 1
13 71 13 99 1
9 27 9 81 1
12 131 12 137 1
11 75 11 149 2
13 181 18 173 1
13 28 13 113 1
2 103 2 182 1
17 70 17 74 1
7 60 7 288 1
5 130 5 134 2
3 89 3 111 1
7 217 7 235 1
7 145 7 164 1
2 261 X 99 1
8 18 8 30 2
5 20 5 154 2
8 204 8 262 1
8 33 8 62 1
19 13 19 114 1
10 13 10 24 1
14 35 15 146 1
8 9 11 6 1
9 65 14 54 1
1 17 1 41 2
14 14 14 81 2
6 7 9 142 2
8 126 8 189 3
11 127 11 207 1
4 56 4 262 1
14 41 14 82 1
2 138 2 191 1
9 125 9 138 1
10 35 10 242 3
12 232 13 220 2
10 37 10 181 1
4 106 4 123 1
9 69 14 54 2
3 255 3 284 1
18 81 18 84 1
3 87 3 112 1
11 64 11 89 1
7 277 18 67 1
11 158 11 207 1
1 323 1 389 1
13 36 13 107 2
19 111 19 114 1
8 169 15 153 1
15 63 15 113 1
2 154 12 147 1
X 166 X 282 2
15 127 15 128 1
3 117 3 259 2
11 59 11 61 1
18 99 18 104 3
X 223 X 240 1
1 318 1 374 1
10 218 10 223 2
15 180 15 181 2
4 137 X 105 1
2 212 2 277 2
16 10 16 11 1
16 102 16 175 1
1 76 1 213 1
13 92 13 128 1
9 41 9 134 1
4 246 4 271 1
2 151 3 68 1
2 99 2 137 2
3 50 3 237 3
16 119 16 122 1
5 133 9 87 1
9 53 9 59 1
1 375 11 133 2
1 241 1 243 1
3 87 3 134 1
2 227 11 43 1
11 106 11 218 1
18 7 18 124 2
11 131 18 124 1
1 165 1 166 1
8 56 8 97 2
8 220 8 244 1
1 132 1 135 1
1 18 1 23 1
2 130 19 7 1
1 353 1 355 1
6 64 6 124 1
5 143 5 174 1
19 75 19 122 1
7 274 13 187 1
2 165 15 159 1
8 21 8 46 1
11 39 11 94 1
13 188 13 189 1
4 12 4 15 1
14 149 14 161 1
7 34 9 113 1
12 168 12 206 2
2 344 11 240 2
7 127 7 197 1
11 28 11 29 1
9 43 9 110 1
12 16 12 52 1
8 228 8 231 2
8 249 8 256 1
2 65 8 222 1
2 154 2 265 1
8 213 10 184 1
2 42 2 44 1
15 43 15 98 1
7 128 7 151 1
4 8 4 14 1
11 205 11 231 1
6 170 6 188 1
15 20 15 123 2
8 25 15 198 1
17 14 17 17 2
2 48 2 151 1
9 206 10 212 2
10 136 10 145 2
6 231 6 256 1
16 91 16 175 1
3 16 11 137 1
4 299 12 64 1
1 97 1 201 1
5 126 5 150 1
9 244 11 195 1
9 108 19 39 1
16 45 16 53 3
12 122 15 92 1
11 190 11 210 1
8 58 8 73 1
11 235 18 68 1
8 85 15 35 1
3 286 12 163 1
9 146 9 154 1
5 247 9 130 1
6 18 6 25 1
19 24 19 30 1
8 21 17 29 1
1 63 1 305 2
2 253 2 306 1
3 186 3 212 1
10 90 10 95 1
16 83 16 167 1
11 18 11 216 1
3 82 3 126 3
16 102 16 143 2
1 12 1 22 1
14 123 14 153 1
2 60 8 148 1
5 278 X 38 1
12 146 17 63 2
4 190 6 292 1
2 334 X 118 1
10 17 10 200 1
2 144 10 75 1
3 222 3 301 2
1 120 15 199 1
15 205 19 50 1
X 294 X 299 2
1 126 1 245 1
11 137 11 207 3
3 16 3 120 1
13 17 13 130 1
X 26 X 31 1
16 28 16 192 1
6 201 6 209 1
1 277 1 372 1
14 109 15 164 1
3 245 3 292 1
11 130 11 181 2
12 70 13 107 1
7 283 7 295 1
12 172 12 195 2
3 171 3 199 1
8 78 8 82 2
12 29 12 240 1
10 213 10 215 1
8 117 8 144 1
2 302 X 15 1
5 145 10 58 1
4 81 4 113 1
5 56 5 57 1
8 198 12 175 1
7 72 18 68 1
3 49 3 51 1
15 182 15 194 1
2 334 15 159 1
4 56 4 147 1
1 257 1 273 1
8 192 10 54 1
9 62 9 72 1
19 109 19 111 1
1 43 1 253 1
2 286 5 32 1
8 45 8 154 2
2 117 2 187 1
10 119 16 28 2
2 70 8 153 1
11 173 11 174 1
3 126 3 142 1
11 147 11 212 1
12 129 12 219 1
6 267 6 283 2
6 11 6 23 1
6 181 6 295 1
5 65 5 181 1
3 35 3 222 1
16 25 16 166 1
1 110 1 220 1
13 177 13 192 1
8 35 8 60 3
2 157 2 168 1
5 230 5 249 1
8 6 8 38 1
11 149 11 188 1
19 54 19 57 1
7 268 14 127 1
4 20 10 127 1
4 205 X 216 1
11 142 11 184 1
X 183 X 281 1
X 91 X 196 1
7 218 18 134 1
11 15 11 22 1
1 212 1 301 1
15 47 15 114 1
6 92 6 125 1
2 308 5 40 1
3 232 14 68 2
X 180 X 311 2
5 210 5 255 1
8 102 8 110 1
8 141 10 16 1
1 65 1 199 1
3 93 3 131 1
9 98 9 200 1
10 226 10 251 2
5 24 5 144 1
6 91 9 32 1
2 298 11 115 1
8 55 12 28 1
18 73 18 156 1
13 76 13 100 2
4 117 7 239 1
8 22 8 35 1
13 78 16 34 1
12 130 15 140 2
4 15 4 139 2
6 95 10 175 1
3 227 17 172 1
13 116 13 187 1
4 179 4 183 1
18 59 18 63 1
1 126 11 8 1
13 24 13 38 1
4 22 4 250 1
9 39 9 46 2
17 43 17 122 2
6 39 6 41 1
2 74 15 14 1
8 238 9 20 2
10 101 10 109 1
8 262 11 93 1
1 273 1 340 1
1 42 1 43 1
1 262 1 292 1
8 59 15 37 1
2 305 11 225 2
6 6 6 7 1
18 167 18 168 1
8 35 8 77 1
5 88 5 262 1
1 333 14 129 1
15 158 19 9 1
13 24 16 37 2
13 147 13 199 1
6 8 6 9 1
4 96 7 269 6
X 93 X 129 1
6 154 6 159 1
15 75 15 80 1
11 10 14 218 1
3 205 17 85 1
4 39 7 38 1
11 26 11 29 3
2 147 2 206 1
2 79 2 140 2
5 147 5 186 2
2 344 16 67 1
12 64 12 169 1
5 174 9 148 2
5 279 5 294 2
13 203 13 212 1
1 364 2 349 3
5 257 5 266 1
3 115 3 160 1
5 244 15 161 1
17 87 17 90 1
1 144 1 259 2
7 40 7 245 1
12 57 12 70 1
5 200 5 278 1
4 159 7 47 1
1 258 1 372 1
4 58 4 110 1
5 140 5 150 1
10 57 10 93 1
9 215 14 65 1
15 164 15 177 2
1 27 5 230 1
5 109 5 112 1
1 62 1 99 1
4 248 6 296 1
10 13 10 23 1
2 305 9 58 1
14 208 14 216 1
1 388 1 390 3
19 78 19 81 2
6 59 15 158 1
3 120 3 132 1
14 191 14 231 1
17 27 17 135 2
X 21 X 131 1
7 160 7 291 1
13 42 13 45 1
4 96 10 6 1
1 303 1 382 1
12 123 12 127 1
5 146 11 13 1
18 108 18 135 1
14 140 14 143 1
6 140 6 148 1
7 199 7 205 3
4 95 7 167 1
4 124 4 227 1
16 74 16 130 2
8 34 12 74 1
12 175 12 219 3
7 249 7 256 1
16 39 16 155 1
1 211 18 64 1
5 285 11 202 1
1 179 16 55 2
8 36 8 38 3
2 16 2 20 1
1 329 16 78 1
19 77 19 86 1
4 206 4 218 1
12 7 12 233 1
10 104 10 108 1
3 270 3 271 1
8 232 10 184 2
7 214 7 225 1
9 62 9 71 1
3 31 3 145 2
12 109 12 239 3
14 151 14 155 1
18 57 18 100 1
12 126 12 150 1
12 18 12 23 1
2 200 2 325 1
5 294 11 58 2
12 15 15 60 1
6 214 6 221 1
3 251 3 252 1
18 45 18 151 1
4 100 4 103 1
16 93 16 109 1
1 391 12 17 1
8 191 8 227 1
19 19 19 31 1
2 237 X 196 1
4 209 11 11 2
1 373 1 387 2
7 203 7 205 1
4 201 X 172 1
1 87 1 116 2
10 17 10 207 1
6 188 10 94 1
2 147 5 259 2
4 309 X 23 1
11 26 11 82 3
2 329 2 345 1
5 198 5 298 1
13 94 16 161 1
9 241 9 244 2
2 157 11 222 1
9 79 X 68 1
1 264 11 182 1
6 113 10 143 1
5 179 5 304 1
13 93 16 138 1
2 335 X 40 1
7 201 7 205 1
7 191 7 199 1
4 45 4 82 1
4 180 4 196 1
10 83 X 297 1
18 44 18 152 3
4 260 4 283 2
17 29 17 151 1
8 105 19 22 1
2 182 X 22 1
9 63 14 68 1
2 177 2 179 1
6 99 9 142 1
6 69 6 100 1
2 166 11 167 1
1 224 1 281 1
11 109 11 146 3
3 252 3 281 1
1 63 1 115 1
3 188 6 281 1
4 29 4 36 1
3 143 10 152 1
17 123 17 177 1
16 161 16 166 2
13 82 15 126 1
8 26 8 74 1
10 34 10 243 1
5 241 5 249 2
18 25 18 133 1
4 29 4 44 1
1 393 14 240 1
9 100 9 219 1
16 54 16 63 1
7 147 7 273 1
4 126 4 131 1
3 163 11 172 1
2 227 2 267 1
10 200 12 64 1
16 79 16 114 1
6 51 16 177 1
1 194 1 301 1
2 53 2 57 2
13 210 13 231 1
10 26 10 34 1
17 108 17 152 1
5 49 5 70 1
4 61 5 304 1
2 13 5 145 1
6 209 6 252 1
10 17 10 202 1
4 47 4 48 3
12 152 12 153 1
7 146 7 290 1
16 128 16 131 1
15 151 15 173 2
2 280 X 196 1
13 26 13 49 1
1 36 18 41 2
2 103 2 117 1
9 70 9 119 2
19 112 19 113 1
11 78 11 80 1
10 38 16 7 1
11 213 11 216 1
5 200 5 201 1
11 149 11 201 1
15 185 15 206 2
2 155 2 270 1
16 35 16 128 1
5 7 5 31 1
3 211 3 223 1
9 120 9 246 2
3 164 3 181 1
3 154 3 183 1
14 43 14 47 1
8 201 15 137 1
19 18 19 24 1
3 167 3 201 2
1 232 1 282 1
3 98 3 112 2
2 270 5 58 1
11 72 11 81 1
4 201 4 208 1
12 181 12 186 2
5 59 5 130 1
2 10 2 26 2
13 204 13 215 3
X 210 X 215 1
8 176 8 249 1
10 252 10 254 1
5 158 5 214 2
5 223 9 90 1
12 228 13 212 1
1 105 1 205 1
6 227 6 257 1
4 128 4 144 1
1 88 1 121 1
4 73 11 156 1
17 162 17 168 1
14 26 15 143 1
3 96 3 97 3
4 161 6 291 1
13 120 13 174 1
9 41 9 94 1
8 37 8 87 1
3 189 12 120 2
1 346 16 183 1
18 49 18 66 2
9 100 9 186 2
9 90 18 26 1
13 171 13 197 2
9 230 17 50 2
3 67 3 140 1
16 22 16 185 3
2 241 2 287 1
2 145 5 269 2
3 219 3 302 1
5 103 5 196 1
19 82 19 85 1
9 248 18 125 1
10 58 10 248 1
10 208 10 246 1
16 108 16 171 1
12 174 12 216 2
3 33 3 153 1
4 23 10 128 1
11 9 14 41 1
3 169 3 202 1
X 138 X 276 2
12 122 12 126 1
1 314 1 363 1
8 127 19 81 1
17 74 17 127 1
4 109 13 52 1
8 203 8 204 1
13 90 19 114 1
2 228 2 236 1
8 223 8 225 1
2 157 11 174 1
17 188 17 189 1
1 70 6 175 1
8 230 9 207 1
1 27 1 29 1
17 141 17 158 3
10 236 10 242 1
1 146 1 159 1
3 124 3 126 2
11 84 11 107 1
18 104 18 131 1
X 303 X 313 1
14 48 14 177 1
15 79 15 132 1
15 123 15 197 2
6 69 6 117 1
4 256 X 181 1
3 101 3 150 1
16 10 16 70 1
14 90 14 91 1
5 260 18 12 3
2 40 2 94 1
4 78 4 138 1
12 145 12 212 1
7 47 X 149 1
2 51 10 256 1
8 57 8 62 1
16 153 17 135 1
10 204 10 209 1
3 306 3 307 2
6 136 6 227 2
12 112 12 145 1
12 16 15 25 1
7 154 14 236 3
4 184 4 185 2
1 62 1 186 1
11 59 18 46 2
X 14 X 26 1
2 149 2 179 1
2 345 11 233 2
1 45 1 64 2
1 61 1 245 2
14 197 14 203 1
13 97 13 191 1
1 32 1 123 1
2 184 2 241 2
9 85 9 172 1
1 326 1 332 1
10 111 10 255 1
4 137 4 145 1
14 27 15 165 1
5 10 7 179 1
11 168 11 171 2
1 137 1 203 1
8 253 14 114 1
1 21 14 149 2
1 316 2 348 1
5 198 10 197 3
15 20 15 187 2
1 144 1 219 1
2 63 2 119 1
1 118 11 191 1
8 149 10 234 1
4 244 7 47 1
12 20 12 25 1
18 47 18 125 1
2 123 2 125 1
16 126 16 130 2
11 226 13 230 1
2 320 16 71 1
8 16 8 80 1
9 173 9 221 3
16 100 16 107 1
15 77 15 136 1
3 56 3 134 1
11 112 11 187 1
17 97 17 150 1
11 161 11 217 1
6 66 10 213 1
3 102 11 229 1
3 48 3 156 1
3 89 3 118 2
13 139 18 93 1
12 231 13 227 1
2 82 8 178 2
3 316 14 55 2
1 316 14 240 1
12 117 12 160 1
5 33 15 50 1
2 162 X 102 1
1 346 2 316 1
2 88 2 92 2
14 100 14 209 1
2 40 2 68 3
5 227 5 231 3
9 19 10 217 1
12 69 12 74 2
1 54 18 126 1
7 113 18 107 2
8 212 8 238 2
4 212 4 283 1
11 138 11 207 1
11 144 11 188 1
11 78 11 93 1
6 35 6 107 1
4 189 4 219 2
16 66 16 125 1
16 20 16 187 2
15 192 15 195 1
4 117 4 124 1
3 287 17 115 1
6 65 6 73 1
12 18 12 115 1
13 139 13 170 1
7 189 7 198 1
14 54 14 196 1
8 207 19 68 1
1 86 8 216 1
1 91 1 126 1
11 9 15 200 1
2 114 2 129 1
5 229 9 141 1
14 27 15 202 2
18 15 18 19 1
9 192 9 215 3
8 140 8 152 1
14 45 14 51 1
11 212 17 95 1
10 48 10 233 1
8 53 9 131 2
6 59 10 122 1
4 263 6 293 1
5 215 5 305 1
13 25 13 129 1
17 41 17 77 1
1 92 1 238 1
X 191 X 196 1
4 26 4 69 1
2 35 2 75 3
X 22 X 201 2
8 148 14 52 1
19 51 19 54 1
1 145 1 188 1
18 49 18 74 1
4 196 4 214 1
4 68 4 228 1
14 98 15 60 1
5 244 6 130 1
1 175 15 157 1
1 66 16 59 1
1 67 16 23 2
18 31 18 37 1
1 72 2 337 3
9 67 9 110 1
1 185 1 349 1
2 119 10 180 1
X 208 X 332 1
9 170 9 247 1
2 243 2 357 1
11 200 11 206 1
6 70 6 132 1
6 57 9 141 1
3 36 3 48 1
5 128 5 179 2
2 95 15 16 2
5 301 9 130 2
1 283 7 263 1
17 6 17 92 1
3 62 3 117 1
18 75 18 135 2
6 21 6 108 1
15 76 15 78 1
3 193 3 200 3
11 52 11 58 1
1 168 14 243 3
12 7 12 204 1
8 28 8 57 1
3 217 12 204 1
2 160 2 161 2
4 206 4 254 1
8 236 8 243 1
14 152 14 161 1
3 268 3 315 1
7 159 7 199 1
4 81 5 291 1
10 42 10 52 2
2 62 8 219 1
7 254 11 6 1
10 137 X 222 1
10 120 10 169 2
14 187 14 219 1
1 38 1 51 2
10 170 10 197 1
1 123 1 151 1
X 225 X 226 3
2 130 2 190 1
4 73 4 75 2
2 122 2 176 1
2 59 2 65 2
3 47 3 116 1
11 137 18 155 1
3 28 14 112 3
3 192 6 256 1
2 61 2 76 1
10 170 16 9 3
2 230 2 291 1
1 326 1 371 2
4 296 5 290 1
5 28 5 84 1
14 232 14 245 1
14 103 14 120 2
13 149 13 199 1
4 166 4 174 1
4 256 4 262 1
10 15 10 18 1
X 175 X 319 1
4 27 4 218 1
10 94 10 98 1
X 181 X 276 1
8 33 8 34 3
7 22 7 23 1
6 168 6 189 1
8 75 9 130 2
15 62 15 63 1
12 206 17 139 1
1 197 1 261 1
17 180 17 182 1
1 269 2 300 1
14 158 14 243 1
10 225 10 246 1
16 74 16 114 1
2 332 11 178 2
2 123 5 197 1
4 37 4 40 2
4 240 18 51 1
16 89 16 158 2
1 184 1 242 1
5 276 10 61 1
4 284 6 293 1
2 235 2 236 2
13 70 18 87 1
18 56 18 164 2
2 28 10 69 1
9 81 9 93 2
1 274 7 260 1
11 124 11 174 1
11 46 11 222 1
2 12 9 205 1
9 129 9 206 2
6 58 10 151 1
11 65 11 91 1
5 58 5 104 1
13 8 13 12 1
8 225 9 59 1
13 30 13 53 1
10 81 10 82 2
2 53 2 89 1
10 206 10 207 4
12 170 12 206 3
9 101 9 155 1
2 35 2 77 2
8 130 8 262 1
17 101 17 155 1
16 38 16 82 5
8 126 15 150 1
1 53 1 258 1
2 258 5 233 1
1 116 6 163 1
1 50 1 150 1
15 107 15 123 1
7 218 7 298 1
9 106 12 160 2
8 82 9 68 1
16 77 16 186 1
8 109 8 210 1
2 19 2 79 1
13 156 13 179 1
X 137 X 274 1
11 121 11 150 1
4 277 X 270 1
X 186 X 304 2
2 201 2 363 1
2 236 5 152 3
2 348 X 32 2
5 241 9 138 1
3 231 17 108 1
18 115 18 118 1
11 149 11 236 2
4 74 4 177 1
16 11 16 77 1
4 282 5 48 1
5 169 9 146 1
3 39 3 109 1
2 356 16 21 1
7 284 18 166 1
10 236 10 239 2
5 192 7 175 1
6 211 11 6 1
2 156 2 255 1
13 90 13 239 1
13 225 18 63 2
13 43 13 91 1
12 61 12 63 1
2 63 15 20 2
12 9 13 222 1
4 161 4 186 2
1 331 7 169 1
7 27 7 253 1
14 141 14 156 4
12 131 17 99 1
5 167 5 218 1
2 119 5 246 1
9 13 12 113 1
15 72 15 124 2
4 190 4 213 2
1 91 1 191 2
2 288 11 118 1
3 219 3 252 1
12 79 12 88 2
16 30 16 149 1
2 314 5 279 1
17 82 17 91 1
5 280 11 8 1
8 257 15 16 1
18 70 18 117 1
12 50 12 122 1
12 113 12 160 1
7 125 X 75 1
16 101 16 145 1
2 103 2 124 2
1 306 1 369 1
16 62 X 160 1
1 231 1 290 1
5 235 11 104 2
19 48 19 83 1
11 167 13 11 1
13 11 13 161 1
19 92 19 116 1
6 22 6 107 1
6 172 13 68 1
9 150 9 154 1
8 22 9 131 1
6 35 7 47 1
3 209 3 210 2
11 119 11 195 4
1 377 13 203 2
11 122 11 172 1
4 262 4 270 1
11 131 11 160 1
5 298 5 302 1
1 52 1 66 1
6 188 16 16 1
15 26 15 50 1
11 61 11 90 1
1 145 1 177 1
2 21 6 102 1
2 73 5 18 1
14 18 14 69 1
6 41 6 43 1
7 101 13 99 1
9 176 9 245 1
14 91 14 93 1
3 82 3 88 1
16 82 16 163 2
2 169 2 220 1
2 51 2 77 2
10 16 10 92 1
8 201 8 262 1
X 285 X 288 1
13 184 13 198 1
15 9 15 184 2
1 271 2 336 3
1 65 1 85 1
5 18 5 126 1
1 244 1 284 1
12 134 12 186 2
19 31 19 68 1
2 304 11 10 1
1 91 1 250 1
10 106 10 133 1
17 133 17 142 1
4 137 4 160 2
3 236 3 240 1
2 169 X 101 1
11 97 11 124 1
12 200 12 206 1
2 49 6 83 1
18 33 18 139 2
9 127 9 208 3
4 33 4 79 1
4 209 6 298 1
1 307 12 17 1
2 144 2 196 1
5 25 5 164 3
17 64 19 47 2
14 30 14 37 1
11 6 17 28 2
2 59 5 47 1
8 194 8 251 1
16 43 17 129 1
2 61 8 97 1
5 286 11 202 1
12 70 12 109 1
14 245 15 152 1
6 156 6 163 1
11 36 11 38 5
16 146 16 179 1
5 48 15 178 1
7 160 7 163 1
2 144 4 24 1
4 38 4 105 1
X 228 X 326 1
9 80 12 180 1
14 75 14 193 1
5 67 5 162 1
4 141 4 160 1
13 62 13 85 1
4 198 4 273 2
4 46 4 86 1
2 261 2 263 1
13 156 13 165 1
1 350 1 378 1
17 103 17 106 1
13 121 13 123 1
8 85 8 257 1
10 219 10 257 3
15 198 19 110 1
6 207 19 101 1
15 129 15 147 1
11 119 11 158 1
12 76 12 78 1
11 219 18 126 1
13 86 16 20 1
6 70 17 91 1
12 149 13 108 2
9 119 9 139 2
2 256 2 259 2
14 109 14 120 2
8 235 19 83 2
16 37 16 81 4
13 77 13 87 1
5 24 17 91 2
15 29 15 37 2
X 190 X 306 1
2 47 2 74 1
13 20 19 40 1
2 150 2 186 1
2 67 5 173 1
4 82 4 86 1
6 126 6 131 2
4 187 4 236 1
2 185 2 189 1
6 92 9 46 1
12 108 12 133 3
6 68 6 115 1
7 264 10 69 1
8 152 10 166 1
X 150 X 209 1
18 95 18 97 1
17 60 17 92 1
8 8 8 92 1
17 22 17 91 2
12 223 12 224 1
14 91 14 222 2
2 339 11 240 1
5 242 18 24 1
7 167 10 132 1
8 25 8 157 1
3 248 3 297 2
15 77 15 151 1
3 54 3 109 2
6 156 6 220 1
7 213 13 83 1
10 141 15 158 1
5 218 5 299 1
4 44 4 69 1
2 243 2 300 1
7 138 7 141 1
12 30 12 31 1
11 130 11 220 1
16 75 16 104 1
10 8 10 130 3
1 86 5 164 1
4 215 4 217 2
5 207 5 255 1
4 59 4 148 1
1 287 1 292 3
14 152 14 158 1
9 100 9 189 1
10 91 10 95 1
10 10 10 114 1
16 9 16 33 1
7 68 7 138 1
1 277 7 160 1
18 159 18 172 1
1 275 14 129 1
2 139 10 58 1
2 166 2 250 4
1 276 X 46 1
10 109 10 117 2
7 177 7 180 1
2 125 5 182 1
11 231 19 74 1
4 301 5 290 1
14 188 14 220 1
8 158 9 92 1
3 184 3 203 1
12 63 12 219 2
7 121 7 154 1
8 129 8 181 1
9 19 9 188 1
7 246 9 70 1
2 241 X 198 1
1 109 14 94 2
1 368 X 46 1
8 174 15 6 1
5 61 5 109 1
3 282 3 318 1
9 228 17 66 1
5 280 5 303 2
11 141 11 215 1
1 103 1 125 1
1 247 1 372 1
9 87 9 208 2
4 130 4 138 1
8 133 8 200 2
10 234 10 243 1
10 194 10 245 1
4 165 4 222 1
10 226 10 244 1
18 99 18 163 1
9 71 9 81 1
2 307 11 196 2
2 165 2 321 1
6 219 17 67 1
15 13 15 52 1
7 140 7 143 3
8 45 8 84 2
8 170 15 18 1
6 69 6 109 3
8 88 19 28 1
6 168 6 194 1
1 144 1 220 1
19 18 19 50 2
6 93 6 107 1
8 201 8 236 1
1 247 1 263 1
X 135 X 313 1
1 67 16 22 1
2 53 8 248 1
14 39 14 211 1
2 66 2 108 1
4 71 4 110 1
6 179 19 74 3
6 40 6 238 1
13 28 16 46 1
10 91 10 170 1
13 43 13 200 1
10 183 10 216 2
5 114 5 200 1
4 66 4 176 1
7 284 18 111 1
2 167 2 294 3
1 191 1 196 1
7 35 11 6 1
13 103 13 123 1
2 28 2 94 2
17 73 17 87 1
3 182 3 278 1
11 202 11 235 1
1 374 1 382 2
8 46 8 66 1
8 149 8 151 3
9 218 14 202 1
10 65 10 258 1
2 51 8 145 3
4 306 5 236 1
2 238 X 24 1
3 239 14 43 1
2 125 5 184 1
2 198 2 285 1
12 179 12 192 1
10 81 10 98 1
2 167 2 248 1
13 149 18 50 1
8 215 14 66 2
18 48 18 63 2
5 103 5 136 1
7 151 7 187 1
18 50 18 58 1
2 176 2 221 2
12 239 12 241 1
9 184 9 222 1
9 45 9 70 1
2 261 X 14 1
5 223 15 203 1
2 165 2 248 1
3 157 3 175 1
9 41 9 133 1
9 29 9 71 1
X 155 X 188 1
2 62 15 147 2
16 24 16 128 1
2 145 5 259 1
11 10 15 151 1
4 169 4 197 1
3 233 3 297 1
10 49 10 82 2
1 160 16 44 1
2 196 10 25 1
8 52 8 93 1
4 8 4 49 1
2 233 11 46 1
7 22 7 144 1
3 17 3 94 1
1 273 7 261 1
6 78 16 63 1
7 235 18 101 1
7 73 7 180 3
4 214 6 286 1
12 203 12 208 1
7 127 7 236 1
3 222 17 175 2
13 12 13 158 1
15 85 15 91 1
13 47 16 153 1
3 121 3 143 1
4 31 4 38 2
12 225 16 27 1
5 97 5 196 2
X 275 X 299 1
19 60 19 68 1
9 101 9 160 1
12 51 12 58 1
19 39 19 118 1
13 35 13 158 2
5 228 12 225 1
4 19 4 40 2
10 26 10 35 1
14 119 14 214 1
2 149 2 238 2
11 132 11 183 1
8 125 12 162 3
X 149 X 181 1
16 185 X 117 1
2 99 2 112 1
4 80 4 257 2
4 166 4 184 1
13 230 16 196 1
16 165 17 119 1
2 104 2 130 1
4 178 X 320 1
X 295 X 311 1
10 118 10 153 2
6 245 19 19 1
9 75 9 194 1
1 367 7 56 4
8 212 8 234 4
11 20 11 47 1
X 110 X 321 2
4 167 4 181 1
1 49 18 65 1
1 73 7 270 1
11 121 11 141 2
13 62 13 81 1
16 90 16 147 2
1 53 18 130 1
10 51 10 112 1
14 121 14 130 2
3 298 3 301 2
6 201 6 216 1
4 93 7 118 1
13 189 13 240 1
16 154 16 155 1
11 74 11 185 1
13 19 13 114 1
17 11 17 12 1
3 206 3 222 1
6 137 6 138 1
7 243 7 287 1
12 129 17 53 1
4 199 4 201 2
10 17 10 195 1
6 255 17 11 3
3 112 3 117 1
7 209 13 62 2
8 108 8 137 2
18 8 18 9 2
5 212 5 222 2
2 287 11 70 1
7 41 7 273 1
2 299 11 165 2
14 50 14 56 1
8 214 8 236 2
5 56 5 213 1
1 328 13 202 1
3 233 3 289 2
8 15 8 78 1
7 47 7 243 1
5 25 5 166 2
8 34 8 60 1
8 31 8 36 1
5 42 5 62 1
12 94 12 101 1
10 160 10 181 1
2 200 5 34 1
18 62 18 99 1
1 201 15 73 1
19 66 19 80 1
1 48 1 49 1
1 19 1 30 1
10 37 10 53 1
2 183 2 240 1
8 51 10 253 2
3 80 3 203 2
2 245 15 76 1
9 91 10 72 1
13 30 13 55 3
11 104 11 107 2
5 138 5 158 2
1 297 10 81 1
8 51 8 171 1
14 146 14 165 1
10 16 10 214 1
16 187 X 45 1
2 36 10 71 1
19 40 19 53 1
4 60 4 80 1
12 168 12 189 1
18 14 18 51 1
7 235 18 113 1
1 306 1 393 2
13 55 14 142 1
2 31 2 77 1
2 132 5 107 1
2 72 15 13 1
3 19 13 228 1
5 62 5 130 2
2 69 5 145 1
4 289 X 313 2
2 196 11 33 2
5 296 5 297 1
2 233 11 7 1
6 35 6 47 1
1 277 1 375 1
18 56 18 106 1
8 245 8 259 1
4 8 4 23 1
1 133 14 134 1
2 67 5 230 2
5 53 10 41 1
5 42 X 202 1
1 23 1 155 1
2 66 8 250 1
3 114 3 132 1
X 235 X 269 1
3 205 3 207 2
1 9 12 17 2
2 6 2 48 1
6 285 6 291 3
X 211 X 212 1
12 96 12 199 1
7 132 7 189 2
12 144 12 213 1
1 313 12 182 2
1 386 1 393 3
4 293 X 277 2
5 161 5 162 2
14 27 15 203 1
17 117 17 119 2
3 97 7 222 2
16 129 16 191 1
8 25 8 71 2
4 204 4 207 1
1 103 1 137 1
2 329 11 206 1
9 206 10 182 1
7 243 7 248 1
5 222 5 226 1
11 40 11 149 1
10 87 X 217 1
8 202 8 212 1
19 35 19 38 3
5 147 17 33 1
10 74 17 71 1
3 39 3 87 1
11 97 11 101 2
10 214 10 218 1
4 301 4 304 1
2 327 5 287 1
18 64 18 77 2
8 195 19 59 1
2 188 2 190 2
8 215 9 121 1
9 61 14 201 3
12 172 X 90 1
7 36 14 233 1
3 88 3 91 1
3 143 3 148 2
19 37 19 71 1
11 6 13 142 1
6 153 6 294 1
7 150 X 295 1
13 18 13 65 1
11 91 11 92 1
14 122 15 171 1
9 22 9 109 3
9 114 9 129 1
8 16 8 79 1
6 240 6 248 1
2 356 5 277 1
5 141 5 144 1
1 358 13 207 1
12 212 12 213 1
3 286 17 180 1
2 146 2 185 1
4 303 X 26 1
9 21 12 164 2
12 173 16 34 1
7 302 13 18 1
12 58 12 113 1
2 261 5 287 1
5 172 5 174 1
8 103 8 131 1
4 181 4 230 1
1 58 1 373 1
6 284 17 65 1
8 135 8 136 2
2 130 10 215 1
7 130 9 49 1
5 136 5 246 1
3 213 7 143 2
6 76 18 20 1
5 49 5 61 1
10 116 10 202 1
15 148 15 175 1
19 66 19 94 2
2 159 X 26 2
16 18 16 75 2
2 216 2 277 1
6 104 19 89 1
4 194 X 313 1
15 138 19 86 1
1 326 7 169 1
11 226 13 215 2
12 72 12 219 1
X 136 X 276 1
17 24 17 144 1
1 155 14 236 1
1 123 1 200 1
8 53 8 177 1
6 7 11 6 1
13 43 16 33 2
8 206 8 233 1
11 68 11 93 1
2 39 5 62 1
14 63 14 116 2
7 210 7 233 1
7 72 7 214 1
1 70 1 176 1
1 51 1 58 2
2 315 2 360 2
2 339 11 191 1
3 40 3 107 2
10 113 X 280 1
13 226 16 89 1
17 16 17 132 1
8 11 12 86 1
3 243 14 148 1
2 59 10 238 1
16 116 16 123 1
9 105 9 106 1
11 106 17 173 2
16 151 16 157 1
2 214 2 225 1
6 81 6 84 1
6 278 14 109 1
9 28 9 212 3
12 101 12 104 1
5 56 5 77 1
15 19 15 24 1
2 88 16 136 1
1 91 1 220 1
12 34 12 98 1
14 29 14 213 1
17 140 17 143 1
1 342 1 344 1
5 14 5 83 1
12 123 12 136 1
7 211 7 219 1
13 103 13 111 2
13 19 13 113 2
1 22 11 8 1
16 127 16 159 2
2 146 11 242 1
10 132 15 166 3
5 142 5 151 1
2 62 5 47 1
3 27 10 142 2
1 8 1 9 2
1 86 1 142 1
1 51 1 252 2
1 348 1 377 2
8 221 14 71 1
1 261 1 288 1
14 58 14 83 3
8 48 8 69 1
1 259 1 310 1
3 257 12 15 1
16 91 16 130 1
5 76 5 81 1
19 77 19 106 1
3 163 11 173 1
3 205 17 72 2
1 346 X 120 1
10 239 10 252 2
2 172 2 174 1
19 42 19 53 1
19 54 19 100 3
1 292 1 295 1
2 262 X 99 1
3 50 3 272 3
9 158 9 159 2
7 253 7 270 1
16 31 16 77 1
12 211 12 214 1
15 73 15 171 1
1 186 1 191 2
1 367 2 313 1
1 156 3 315 1
16 11 16 78 1
16 8 16 77 1
8 63 8 66 1
4 32 4 70 1
12 74 12 84 1
19 65 19 87 1
17 15 17 136 1
2 97 2 140 1
5 40 6 240 1
3 63 3 67 1
17 30 17 124 1
8 53 8 172 1
X 129 X 132 2
11 109 11 186 1
9 191 9 198 1
2 56 8 224 1
7 240 7 242 2
10 60 10 226 2
8 145 11 10 1
12 203 14 235 1
8 261 15 145 1
1 315 12 200 1
X 316 X 324 1
5 257 5 304 1
16 30 16 159 1
13 106 13 221 1
1 329 13 202 2
1 375 12 23 1
3 176 13 23 1
4 97 4 273 3
2 105 2 157 1
6 55 6 125 1
14 125 14 158 1
10 166 X 257 1
11 65 18 44 3
11 22 11 57 1
12 164 17 146 1
8 100 8 258 2
9 194 9 211 1
X 280 X 303 2
7 29 7 181 2
1 28 14 242 1
10 16 10 192 1
8 172 17 114 1
5 7 5 181 1
1 99 1 104 1
14 55 14 203 1
16 116 16 175 1
14 117 15 163 1
18 98 18 116 2
14 173 14 177 2
1 274 1 325 1
6 124 6 137 1
5 192 19 9 2
3 297 13 208 1
6 225 6 275 1
14 105 19 77 1
1 110 18 99 1
8 100 8 204 1
16 44 16 183 1
10 93 10 96 1
9 159 9 187 2
1 8 5 21 1
11 230 11 242 1
11 14 11 59 1
9 19 12 168 1
1 56 7 47 1
4 27 4 28 2
5 62 15 73 1
4 251 X 295 1
6 139 6 221 1
12 143 12 197 1
9 192 9 244 1
3 50 3 234 1
2 353 2 358 1
5 127 5 133 1
3 239 3 302 1
14 216 14 242 1
11 100 11 187 2
4 107 7 40 2
3 270 3 273 1
3 158 3 249 1
5 216 5 221 1
2 37 6 110 1
2 217 9 7 1
2 203 11 219 1
9 215 11 240 4
11 13 11 220 1
15 105 15 110 1
7 230 11 45 1
5 261 14 69 1
4 177 4 217 1
3 195 3 198 1
X 33 X 121 1
5 204 10 21 1
X 295 X 296 1
17 107 17 125 1
3 241 X 101 1
2 144 10 73 1
11 217 17 71 1
8 126 8 182 1
5 56 5 66 3
14 177 14 225 2
5 152 11 30 2
11 139 11 198 4
2 68 5 130 1
8 116 8 125 1
1 49 14 237 2
1 282 1 290 1
7 113 7 275 1
1 64 1 128 2
1 60 1 141 2
13 47 13 115 1
11 37 11 62 3
1 192 X 187 1
3 273 3 283 2
10 10 10 143 1
18 123 18 128 1
1 67 1 76 1
5 159 5 254 1
11 179 11 229 1
8 67 15 184 1
3 81 3 84 1
6 89 6 91 1
7 53 7 179 1
X 164 X 195 1
12 29 12 91 1
11 10 11 11 1
6 115 6 123 1
6 281 7 271 1
9 230 17 52 1
8 191 10 254 2
1 80 1 101 1
7 52 7 152 2
2 85 15 14 3
3 273 3 277 1
12 128 12 142 1
5 194 5 207 1
1 68 1 260 1
4 253 4 288 2
19 18 19 29 1
1 246 1 306 1
11 144 11 216 1
2 69 10 59 1
4 78 4 174 2
19 42 19 109 1
10 148 10 226 1
11 117 11 188 1
5 161 5 261 1
1 28 18 52 1
1 45 1 255 1
1 180 2 195 1
1 282 1 344 2
17 70 17 179 1
1 345 7 60 1
14 176 14 217 1
10 102 10 127 1
1 119 15 72 1
10 100 10 102 1
10 95 10 132 1
5 8 5 25 2
9 151 9 184 1
7 35 7 298 1
8 201 8 202 2
X 141 X 299 1
9 44 9 128 1
8 146 15 13 1
2 224 11 31 1
3 216 3 218 2
10 32 10 104 2
5 193 5 294 1
1 91 1 223 3
14 209 15 55 1
13 50 13 115 1
14 217 14 221 1
16 66 16 70 1
7 56 13 16 1
5 232 15 157 1
13 210 13 220 1
17 7 17 25 1
4 52 4 160 1
15 42 15 149 2
7 247 7 275 1
1 252 1 263 3
2 101 10 84 2
X 179 X 185 1
3 60 12 132 1
4 19 4 22 1
7 228 9 167 1
1 17 16 56 1
4 294 11 121 1
12 150 13 9 1
12 145 12 148 2
5 100 5 104 1
4 142 10 138 2
19 55 19 121 1
2 204 2 324 1
18 30 18 142 2
3 297 3 300 1
9 107 9 181 1
14 215 14 220 1
14 63 14 194 1
11 27 11 216 1
7 202 7 207 1
13 84 13 188 1
6 199 6 206 1
7 196 7 198 1
11 16 11 85 1
4 184 4 236 1
1 152 14 234 1
1 217 1 219 1
3 219 3 310 2
11 90 11 93 1
2 43 2 85 1
4 136 4 195 1
7 110 7 122 1
3 307 12 120 1
5 84 5 226 1
4 202 4 205 1
17 76 17 104 1
3 163 3 318 1
8 153 8 225 1
2 343 16 67 1
11 13 11 41 1
1 196 1 204 1
4 80 4 186 1
13 112 16 46 1
1 157 1 161 1
10 164 10 191 2
11 207 11 237 1
13 135 13 136 1
13 152 13 198 3
2 107 5 54 1
2 253 5 289 1
3 288 12 67 2
11 59 11 88 1
12 205 14 229 1
2 154 5 109 1
3 230 14 148 1
4 92 X 206 1
8 46 8 104 1
18 94 18 106 1
14 248 14 249 1
15 164 15 201 1
13 117 18 75 1
3 252 3 271 1
2 147 2 150 1
4 178 4 307 1
2 136 2 139 1
2 45 2 49 1
6 53 6 105 1
1 368 7 47 1
3 193 3 212 1
4 216 7 112 1
15 167 15 183 1
1 233 1 279 1
1 147 15 155 1
9 88 15 156 2
6 215 6 251 1
12 81 12 182 1
4 87 4 93 1
14 61 14 69 1
2 219 2 222 1
11 124 11 206 1
8 221 12 222 1
4 25 4 190 1
15 62 17 187 1
17 137 17 140 3
14 163 14 165 1
4 73 4 280 1
10 36 16 188 1
11 114 18 73 1
18 70 18 156 1
3 278 17 170 1
5 43 15 76 2
10 14 10 236 1
15 142 15 175 1
19 90 19 114 1
4 106 9 51 1
2 216 10 143 1
17 25 17 144 1
1 297 1 302 1
13 28 16 47 1
8 38 8 52 1
5 214 18 41 1
12 109 13 157 1
11 45 11 88 3
5 88 5 267 1
11 82 11 85 1
3 46 3 49 1
9 173 9 223 1
3 131 3 180 1
14 61 14 86 1
5 77 5 221 1
3 105 3 107 1
3 303 14 145 1
10 107 15 137 1
10 158 10 181 1
10 156 15 158 1
13 223 13 233 1
X 76 X 112 1
13 25 13 97 1
4 90 7 35 1
17 24 17 30 1
13 210 13 230 1
10 182 10 216 1
4 32 6 182 1
10 32 10 99 2
5 229 5 233 1
5 12 5 15 1
11 71 11 113 1
16 26 16 81 1
5 48 10 43 2
1 19 14 152 1
8 76 17 29 1
2 349 X 47 1
11 79 11 94 2
1 68 1 145 3
8 7 8 92 1
3 277 3 281 1
11 129 11 223 2
11 7 14 133 1
8 122 8 247 1
3 70 3 134 2
2 189 5 263 1
2 12 2 75 1
12 206 12 212 1
3 177 6 230 1
18 127 18 142 1
7 114 7 116 1
9 39 9 40 1
1 185 1 322 1
5 59 5 90 1
2 217 2 246 3
X 134 X 135 1
5 108 5 249 1
14 60 14 231 2
4 234 X 145 1
3 20 3 124 1
1 32 1 36 1
9 134 9 236 1
14 123 14 161 1
7 296 14 124 1
1 250 1 263 1
18 143 18 161 1
13 22 13 41 1
3 209 3 261 1
4 105 14 101 2
2 358 11 168 1
19 105 19 106 1
X 19 X 194 1
8 107 8 159 1
5 138 5 160 1
15 83 15 181 1
6 117 6 226 1
8 142 9 236 1
11 129 11 226 1
14 43 14 83 1
3 265 14 152 1
4 205 4 222 1
5 229 5 249 1
11 55 11 81 1
3 301 10 114 1
11 127 11 180 1
2 358 11 204 1
7 191 7 289 1
7 238 18 113 2
6 54 6 126 1
17 144 17 173 1
16 22 16 37 1
1 128 1 192 1
10 215 10 237 1
10 211 12 93 1
2 106 2 126 1
8 51 8 141 1
1 29 1 41 1
5 231 18 23 1
16 10 16 19 1
15 127 15 193 1
2 296 2 317 1
9 87 9 90 1
4 238 4 269 1
1 54 1 56 1
13 134 16 104 1
2 104 2 162 1
9 20 12 205 1
9 39 17 134 1
5 225 5 245 1
6 8 9 143 1
4 112 4 115 1
2 324 2 360 1
X 166 X 168 1
17 56 17 72 1
7 8 14 105 1
4 240 6 280 1
4 74 7 47 1
6 295 6 297 1
3 180 7 173 1
1 100 14 35 1
3 319 10 152 1
1 251 7 47 1
2 58 2 260 1
9 210 12 175 3
12 65 12 68 1
16 10 16 42 1
12 158 12 160 2
7 146 7 153 1
4 310 X 23 1
4 265 6 298 1
4 146 4 148 1
2 135 9 171 1
4 275 16 8 1
1 237 1 393 2
10 236 10 252 2
4 61 7 47 1
9 135 19 20 1
10 88 10 90 1
1 89 1 223 1
5 235 14 133 1
15 89 15 129 1
3 96 3 140 1
8 52 8 96 1
4 80 4 105 1
3 298 3 300 1
5 81 5 126 2
2 85 15 50 1
1 267 14 128 1
1 183 16 86 1
18 150 18 169 1
3 152 3 199 1
1 259 1 393 1
10 52 10 232 1
4 196 4 272 1
13 115 18 179 1
10 67 10 257 1
9 120 15 206 3
14 189 14 192 1
18 10 18 151 1
6 145 17 67 1
1 178 16 115 1
4 130 5 87 1
4 92 4 113 1
17 112 17 148 1
10 130 10 149 1
2 323 15 14 1
3 168 3 171 2
17 37 17 120 1
12 166 12 185 3
7 110 18 106 1
1 69 1 160 2
12 160 17 63 3
3 23 18 169 1
11 234 14 117 1
8 46 8 140 1
6 147 6 205 1
1 79 7 268 1
5 24 5 98 1
3 112 3 114 1
9 87 15 134 1
13 180 18 174 1
8 166 8 188 1
1 34 5 284 1
4 89 4 260 1
3 125 3 129 1
11 78 11 108 1
4 87 6 294 1
2 243 2 282 1
1 64 1 109 1
7 277 7 283 2
X 16 X 164 1
3 281 11 221 1
13 151 18 87 2
1 169 1 359 1
11 25 11 31 1
9 25 9 27 3
17 6 17 176 1
12 33 12 87 1
13 104 13 146 1
8 47 8 85 1
7 231 11 45 1
5 208 5 274 2
6 201 6 234 1
11 65 11 130 2
8 84 8 97 1
3 45 3 141 1
12 74 12 81 1
7 47 13 221 1
3 261 17 47 1
8 54 8 56 2
12 67 12 206 1
15 120 15 167 1
X 12 X 129 1
13 88 13 238 1
2 249 11 90 1
12 58 14 236 1
9 187 9 196 1
2 314 X 44 1
15 127 15 168 1
6 61 10 139 1
8 55 9 131 1
13 211 13 239 1
10 21 10 23 2
7 142 10 132 1
15 10 15 39 1
6 199 11 197 2
1 315 14 238 1
18 65 18 130 2
1 98 1 134 1
18 62 18 154 1
4 26 4 43 1
2 197 11 33 1
15 17 15 194 1
9 18 12 158 1
4 27 4 29 1
6 45 6 51 3
6 149 12 128 1
14 170 14 250 1
13 116 13 128 1
5 66 5 137 1
2 344 2 357 1
19 64 19 109 1
9 157 9 222 1
4 196 10 122 3
2 359 11 104 1
2 296 2 332 2
1 274 1 331 1
8 179 15 152 1
4 28 4 51 2
16 15 16 116 1
12 6 12 10 2
4 235 7 304 1
9 39 9 104 2
1 49 1 255 1
9 120 19 93 1
2 138 19 8 1
16 81 X 116 1
1 101 1 291 1
9 51 9 75 1
8 207 19 81 1
1 236 1 338 1
15 193 15 199 1
2 204 5 297 1
7 108 7 123 1
7 290 7 291 2
11 32 11 105 2
10 32 10 34 1
3 230 6 280 1
10 65 10 66 1
1 29 1 57 1
2 56 6 156 1
9 76 9 80 1
17 56 17 166 2
6 58 6 237 2
14 176 14 190 2
X 306 X 312 2
6 43 6 198 1
1 9 1 146 1
13 25 16 68 1
2 234 5 153 1
16 10 16 125 1
12 141 12 154 1
1 97 1 99 1
1 183 1 315 1
14 69 14 97 1
16 95 16 133 1
3 272 3 274 1
16 190 X 120 1
1 193 1 292 1
15 140 15 189 1
13 179 13 204 1
11 41 11 45 1
1 121 1 234 1
4 170 6 86 1
12 135 12 139 1
3 142 3 146 1
1 289 11 130 1
4 298 11 237 1
3 28 11 164 1
9 176 9 177 1
10 6 10 148 1
X 176 X 177 1
18 144 18 157 2
12 77 12 80 1
12 123 12 126 1
15 8 15 65 1
2 36 2 58 1
5 159 5 163 1
1 284 1 302 1
14 116 15 160 1
2 7 2 77 2
9 49 9 74 1
10 82 10 149 1
1 320 1 338 2
2 63 2 64 1
16 173 16 190 2
8 34 12 69 1
2 6 2 11 1
7 133 7 154 1
2 196 5 66 1
6 151 6 152 1
16 32 16 127 1
9 64 14 58 2
2 265 5 67 1
3 75 14 201 1
2 200 2 323 1
5 193 5 208 1
5 146 5 173 1
7 114 7 203 1
9 165 9 187 1
X 219 X 330 2
4 219 4 251 1
7 71 7 213 1
2 118 6 210 1
13 144 13 166 1
13 207 13 229 1
4 270 5 235 1
18 49 18 76 1
4 58 10 7 2
2 232 2 297 1
8 175 9 192 3
3 146 3 149 1
6 71 17 20 2
3 282 3 284 2
2 208 2 246 1
12 160 12 206 1
10 44 10 49 3
2 48 6 16 1
6 42 6 165 1
10 164 X 233 1
5 92 5 204 2
14 176 14 210 1
2 73 5 178 1
2 104 2 263 1
2 243 4 299 1
8 57 8 69 1
3 70 7 58 1
1 178 1 241 1
11 123 11 149 1
13 192 16 50 1
1 25 1 30 2
10 21 10 225 2
1 8 1 288 2
11 73 11 79 1
10 115 10 149 1
2 131 5 195 1
12 19 13 157 1
12 16 12 235 3
2 11 2 114 1
1 356 16 68 1
6 107 6 109 1
16 34 16 126 1
17 24 17 66 1
X 219 X 229 1
7 135 7 136 1
8 26 8 46 1
X 109 X 162 1
5 301 9 116 1
8 195 8 243 2
2 74 10 59 1
9 97 9 126 1
8 60 17 29 1
4 254 11 153 1
2 290 2 317 1
9 81 9 83 1
4 279 4 292 2
2 314 2 334 1
14 237 14 240 1
7 60 7 292 1
X 16 X 108 1
8 91 12 224 1
2 270 15 103 1
4 114 7 271 1
2 336 11 172 1
5 277 9 150 1
8 207 8 230 2
18 10 18 21 1
15 111 15 117 2
2 20 5 108 1
6 200 6 230 1
6 175 6 200 1
2 105 10 194 2
2 242 9 213 1
12 189 12 195 1
10 119 17 18 1
6 43 6 166 2
1 362 1 366 3
5 134 10 17 1
11 146 11 148 3
X 309 X 312 1
7 21 7 130 1
4 247 4 295 1
2 230 2 267 1
7 240 9 80 1
13 89 13 233 1
3 39 3 57 1
17 9 17 84 1
7 191 7 218 1
1 132 1 294 1
9 178 9 212 1
10 15 10 45 2
1 223 1 235 1
1 147 1 150 2
1 229 1 239 1
5 117 5 135 1
1 82 1 305 1
2 198 11 46 1
4 43 4 111 1
9 197 9 208 1
4 14 4 131 1
4 23 4 169 1
8 228 8 232 1
X 303 X 307 3
13 94 16 167 1
7 9 7 209 1
8 196 X 18 1
6 167 6 210 1
11 35 11 48 1
11 27 X 79 1
6 143 17 60 2
3 143 3 200 1
13 153 13 176 1
4 217 4 218 1
17 123 17 178 1
1 197 1 292 1
4 70 4 218 1
10 145 10 146 2
13 186 13 189 1
2 248 11 86 1
1 96 1 137 1
X 24 X 301 1
5 297 11 6 1
9 63 11 66 1
5 36 5 247 1
16 67 X 114 1
2 30 2 111 3
17 31 17 125 1
1 78 7 152 1
13 130 19 42 1
8 37 8 105 2
1 14 14 74 1
14 104 15 165 1
2 117 2 341 1
11 30 11 37 1
10 194 10 203 1
X 10 X 27 1
4 38 4 45 1
1 365 13 226 1
13 35 13 167 4
10 19 10 216 1
13 48 13 98 1
8 242 9 196 1
18 99 18 100 1
10 60 10 70 1
1 359 2 345 1
11 194 19 17 1
3 74 3 84 2
7 143 7 290 1
13 230 16 13 2
1 266 1 373 1
13 65 18 174 1
1 265 1 281 2
1 332 7 159 1
1 294 1 303 1
8 218 14 179 2
16 147 18 87 1
4 246 5 289 1
16 89 16 162 1
6 177 6 188 3
X 38 X 122 1
14 147 14 160 1
2 292 2 296 1
15 70 15 145 2
10 118 16 26 3
11 178 11 186 3
16 137 16 169 2
5 252 5 257 1
17 110 17 170 1
5 231 18 24 1
7 138 7 139 3
4 135 4 137 1
10 64 10 81 1
11 8 11 46 1
8 225 8 244 1
17 41 17 74 3
8 219 14 65 1
5 140 5 176 2
1 149 1 152 2
4 177 X 320 1
16 30 18 55 1
6 16 6 49 2
11 203 X 66 1
14 109 14 121 1
6 83 8 227 1
6 69 6 118 2
8 58 8 59 4
2 54 15 16 1
2 114 2 115 1
7 92 7 203 1
3 207 3 270 1
10 218 10 246 1
2 59 15 191 1
4 227 10 105 1
4 252 4 264 1
13 32 13 43 1
2 330 11 198 1
7 180 7 181 2
9 164 11 117 1
13 57 13 121 2
9 175 9 235 1
12 94 12 103 1
4 247 4 308 1
13 102 13 240 1
9 107 9 153 1
1 110 1 114 1
1 214 14 140 1
15 108 15 137 1
7 47 11 52 1
3 213 10 69 1
7 24 7 127 1
17 56 17 167 1
4 288 X 297 1
4 36 6 291 1
11 120 11 206 1
2 314 2 339 1
2 280 X 107 1
2 11 9 205 2
13 209 13 230 1
3 41 3 114 1
16 15 16 56 1
1 230 14 183 1
9 10 19 98 1
3 289 12 205 1
10 23 10 141 1
2 166 5 66 1
1 94 1 200 2
3 185 3 201 1
1 254 1 367 1
4 28 4 36 1
4 94 4 267 1
5 236 7 75 1
5 49 5 224 1
2 132 5 101 1
11 189 18 72 1
12 230 13 226 1
9 173 9 222 1
18 85 18 88 2
8 232 8 234 1
14 49 14 93 1
1 321 7 171 1
13 76 13 116 1
3 74 3 83 2
9 17 18 27 1
1 307 1 322 2
7 297 9 70 1
1 184 1 318 1
3 22 3 40 1
10 13 10 36 1
8 210 19 82 3
9 185 9 222 3
9 148 9 154 1
5 203 5 205 1
2 45 2 77 1
2 295 2 329 1
2 346 X 52 1
19 103 19 105 1
8 236 8 241 2
9 110 9 218 1
3 186 3 187 1
7 14 7 59 1
10 197 10 201 2
2 155 2 300 1
5 107 5 250 2
12 74 12 82 1
1 180 1 380 1
3 13 3 108 2
9 85 9 98 1
14 141 14 146 1
X 158 X 160 2
8 251 9 214 1
11 25 11 33 3
2 310 5 163 1
2 209 2 319 1
6 150 6 281 1
2 49 2 238 1
14 28 14 32 1
14 52 14 57 1
3 93 7 26 1
3 74 13 235 3
16 134 16 145 2
7 235 18 100 1
4 240 4 269 3
11 104 X 206 1
12 105 12 201 4
8 59 17 29 3
11 75 11 82 2
7 53 7 175 2
14 102 14 206 1
8 62 8 80 1
X 145 X 294 4
12 108 16 181 1
X 221 X 328 1
2 175 5 263 1
15 50 15 130 1
8 216 14 23 1
2 277 2 358 1
11 32 11 37 1
14 147 14 168 1
3 16 11 135 1
17 28 17 132 1
8 173 14 245 1
12 235 15 26 1
11 36 11 87 2
5 121 5 123 1
1 119 14 132 1
10 136 10 175 1
2 174 2 176 3
4 41 4 160 2
13 122 13 124 2
8 58 8 74 1
15 88 15 120 2
8 178 8 198 1
9 116 9 153 1
10 19 10 196 2
16 84 16 144 1
6 115 6 210 1
6 249 8 61 1
10 156 10 175 1
14 126 14 132 1
5 18 5 150 1
8 141 8 150 1
5 53 5 222 1
4 302 X 33 1
4 282 4 284 1
3 18 7 172 1
2 358 11 236 1
1 21 7 43 1
3 68 3 137 1
3 194 3 210 2
4 170 4 173 1
7 112 19 55 1
13 36 13 183 1
9 105 11 24 1
11 116 18 83 1
3 69 11 10 1
X 108 X 189 1
4 249 4 268 2
1 345 13 16 1
7 147 7 159 1
7 250 9 144 2
X 24 X 293 2
2 154 2 321 1
16 74 16 126 1
7 27 7 298 1
3 208 17 173 1
12 18 12 148 1
5 150 5 152 2
12 156 17 64 1
1 365 11 174 1
14 106 14 217 1
9 41 9 243 1
2 278 11 72 1
5 125 5 165 1
13 110 13 116 2
10 232 10 237 1
9 60 14 63 1
1 274 1 364 1
15 12 15 56 1
9 111 11 103 1
7 233 18 102 1
11 166 13 110 1
2 187 2 192 2
10 51 10 231 1
8 167 8 172 1
8 218 15 151 2
3 271 3 278 1
1 44 18 9 1
1 308 1 368 1
1 265 7 270 1
18 101 18 105 1
2 164 11 222 1
2 27 2 78 1
5 285 18 72 1
2 275 2 337 1
8 46 14 227 1
4 276 16 22 2
6 236 19 57 1
5 47 15 147 1
4 239 16 61 1
1 257 11 130 1
1 325 1 352 1
1 296 1 384 1
4 178 4 271 2
11 229 11 235 1
3 312 14 148 1
1 277 7 169 2
4 150 4 152 1
1 325 1 347 1
15 167 15 172 1
11 41 11 94 4
1 297 1 298 3
8 14 8 16 1
3 162 3 291 1
7 26 7 127 1
7 258 7 272 1
6 237 6 252 1
13 115 16 35 1
X 273 X 277 1
10 208 10 214 1
4 149 4 151 1
2 12 2 50 2
5 69 15 111 2
2 138 5 219 1
5 70 15 111 2
12 176 16 184 1
11 120 11 193 1
17 68 17 150 1
8 192 10 168 1
13 90 19 104 2
8 53 8 97 1
11 202 11 238 2
7 145 7 221 1
16 134 16 190 2
1 259 12 71 1
4 19 4 30 1
10 32 10 92 1
6 43 6 86 1
8 17 8 98 1
10 112 10 227 3
2 203 2 257 2
6 10 6 25 1
2 13 5 20 1
5 12 13 123 1
2 48 17 142 1
2 273 2 357 1
8 215 9 73 1
8 158 9 204 1
4 166 4 170 1
2 106 2 158 1
10 29 10 98 4
8 91 19 44 2
1 92 1 245 1
5 224 5 238 2
5 9 5 114 1
17 18 17 38 1
16 66 X 78 1
1 106 1 137 1
11 105 17 50 1
3 98 3 288 1
1 202 1 206 2
4 201 X 206 1
3 74 13 215 1
6 35 6 37 1
4 307 X 202 1
11 38 11 79 2
2 123 2 175 1
8 240 10 184 3
1 107 14 184 1
18 60 18 149 1
14 157 14 160 1
2 81 2 113 1
13 28 16 33 1
8 66 8 106 1
2 260 X 197 2
16 57 17 55 1
11 149 11 238 1
11 107 11 190 1
12 52 12 100 2
4 154 4 158 1
X 81 X 86 1
10 166 X 328 1
7 33 9 247 1
11 168 11 170 2
4 144 4 176 1
15 168 19 62 1
3 161 3 283 1
4 218 4 237 1
15 83 15 129 1
7 127 7 201 2
2 68 5 230 1
11 159 11 208 1
17 11 17 49 1
8 187 8 248 1
X 145 X 295 1
1 282 1 346 1
9 99 9 197 1
X 222 X 323 1
3 159 3 259 1
6 73 6 76 2
16 23 16 85 3
18 106 18 116 2
17 20 17 36 1
12 55 12 132 1
1 109 1 223 2
1 306 16 82 1
10 135 10 198 3
16 35 16 154 1
9 72 9 128 1
5 279 5 290 1
13 152 13 222 1
4 234 6 176 1
14 168 14 169 1
9 135 9 180 1
6 181 11 74 1
1 53 1 256 1
7 146 7 154 1
1 167 12 103 2
5 218 5 258 1
10 46 10 101 2
2 182 2 227 1
2 16 6 6 1
4 185 4 209 2
3 193 3 195 1
5 239 9 132 1
3 113 3 120 1
8 140 19 15 2
1 357 2 329 1
7 24 7 171 1
1 61 1 146 1
X 69 X 208 1
3 133 3 147 3
7 103 14 105 1
6 238 6 241 1
7 77 9 70 1
10 235 10 242 2
14 115 14 138 2
9 19 9 169 1
8 240 9 91 1
9 188 9 189 1
2 210 2 359 1
4 156 4 197 1
13 137 18 134 1
7 123 7 126 3
3 9 3 153 2
14 17 14 18 1
4 29 4 246 1
2 35 2 76 1
9 90 10 259 2
2 242 11 172 1
2 181 4 304 1
2 298 11 161 1
11 33 11 106 1
18 95 18 98 1
7 244 7 288 1
3 64 11 155 1
9 97 17 142 2
17 48 17 126 1
1 62 1 144 1
2 46 6 62 1
10 118 16 28 1
9 56 9 209 1
7 291 18 107 2
3 51 3 112 2
2 59 8 154 1
1 72 16 72 1
2 273 11 140 1
1 213 14 132 1
3 186 3 203 1
5 27 5 78 4
3 94 11 225 1
1 91 1 232 1
2 64 2 65 3
1 30 1 90 1
12 33 12 77 1
13 17 13 166 1
1 252 3 245 1
7 47 18 93 1
13 28 X 79 1
1 33 1 62 1
17 106 17 154 1
9 129 9 208 1
11 118 11 120 3
1 41 1 85 1
7 136 7 138 1
3 244 3 306 1
X 219 X 225 1
11 121 11 149 1
14 91 14 223 1
5 55 5 103 1
12 155 12 176 1
9 56 9 210 1
16 124 16 157 1
12 58 12 219 1
1 317 14 223 1
15 7 19 33 1
16 161 18 178 1
3 253 17 111 1
1 209 1 304 1
8 124 8 126 1
4 93 7 107 1
1 104 1 196 2
5 55 5 83 1
12 52 15 64 1
10 6 10 144 2
4 36 4 155 1
5 79 5 156 1
8 188 8 222 1
3 217 3 293 1
7 145 7 168 1
7 27 7 277 1
2 12 10 57 1
4 221 4 287 1
9 212 9 216 1
12 14 15 42 1
1 106 14 248 1
4 21 4 80 1
6 42 6 89 2
1 80 14 128 2
14 40 14 41 1
9 136 9 237 2
4 111 4 156 3
5 293 5 294 1
1 208 1 301 1
2 347 11 149 1
11 23 11 48 1
2 262 5 72 1
15 100 15 124 1
16 108 16 111 2
12 138 17 55 2
2 264 X 107 1
15 109 15 125 1
3 52 3 64 2
1 265 11 129 1
5 224 5 237 1
3 34 3 287 1
10 122 10 135 1
17 63 19 75 1
7 108 7 130 1
3 252 17 171 1
13 11 18 151 1
13 152 13 195 1
X 206 X 302 2
18 29 18 44 1
15 174 15 181 1
15 124 15 125 1
5 145 5 149 1
2 325 2 330 1
2 88 8 179 1
16 13 16 106 1
2 20 6 66 1
4 178 4 291 1
7 285 18 48 1
15 163 15 203 1
5 174 5 283 1
16 84 16 127 1
16 59 16 72 1
9 87 15 198 1
17 17 17 36 1
X 328 X 330 2
5 102 5 185 1
4 299 4 303 1
19 64 19 115 1
9 41 9 43 1
X 167 X 168 1
12 51 15 60 1
10 61 10 150 2
17 45 17 102 1
14 165 14 169 1
10 120 17 136 1
3 259 3 279 1
2 138 7 47 1
16 93 16 94 1
5 183 9 36 1
5 129 5 179 2
3 73 3 124 1
7 32 7 103 1
2 82 8 170 2
14 80 14 119 2
9 208 16 167 1
7 147 7 268 1
16 97 16 164 1
3 241 3 310 1
5 164 5 215 1
13 16 13 167 1
16 22 16 178 1
17 77 17 119 1
2 149 2 180 1
1 105 1 303 1
17 59 17 94 1
11 217 11 220 1
4 178 4 240 1
6 48 6 80 1
2 347 11 173 1
4 297 11 236 1
18 121 18 151 1
7 130 7 198 2
11 67 12 77 1
7 47 10 228 1
16 72 16 116 1
9 111 9 155 1
11 193 17 92 1
2 147 2 328 1
9 84 11 123 3
X 207 X 317 1
15 166 15 196 2
12 22 12 238 2
6 32 6 55 1
1 221 7 106 1
X 203 X 211 1
5 127 5 210 1
2 205 2 274 1
1 294 1 384 1
6 175 7 6 1
2 89 15 16 2
2 170 2 215 1
2 168 2 345 1
12 21 12 114 1
14 54 14 197 2
2 315 2 328 1
6 112 6 113 1
18 80 18 122 1
13 184 13 191 1
13 78 16 20 1
12 153 12 206 1
8 21 17 17 1
18 30 18 38 1
5 265 5 275 1
16 187 X 33 2
12 84 12 225 2
9 27 9 119 1
15 127 15 182 1
3 8 3 224 2
2 236 X 21 1
11 139 11 211 2
18 128 18 164 1
8 174 8 220 1
5 154 16 97 1
8 169 8 193 1
4 25 10 130 2
4 288 X 181 1
7 69 7 209 1
2 340 11 169 1
4 78 4 147 1
9 20 9 84 1
14 153 14 158 2
1 332 16 149 3
9 129 9 210 1
9 62 9 222 1
13 133 13 133 1
3 183 3 188 1
1 327 1 341 3
3 20 3 122 1
18 79 18 135 1
19 30 19 111 1
2 55 15 101 1
3 185 3 247 1
8 23 8 93 1
3 98 3 142 1
14 30 14 100 1
4 135 4 150 1
7 33 9 58 1
7 248 7 255 1
2 78 2 116 1
3 139 3 200 2
6 154 6 267 1
4 29 4 311 1
6 72 6 117 1
2 255 11 161 1
8 48 12 26 1
5 210 10 42 1
3 61 3 186 1
1 38 1 137 1
7 268 14 136 1
13 63 13 69 2
2 47 16 161 1
3 74 3 109 1
16 78 16 114 1
7 38 7 115 2
4 139 4 197 1
10 11 10 52 3
7 168 7 283 1
9 157 11 140 1
9 84 9 226 1
16 77 16 184 1
13 169 13 196 1
9 47 9 182 1
8 219 14 95 1
12 220 13 225 1
3 42 3 107 1
10 22 10 139 1
7 229 15 177 1
2 210 2 318 1
4 86 4 260 1
1 339 1 391 1
8 246 14 43 1
13 42 13 102 1
8 238 9 238 1
2 164 2 246 1
10 162 X 325 2
17 7 17 26 1
10 176 X 240 1
16 59 16 62 1
9 13 18 28 1
6 68 6 100 3
2 150 2 263 1
9 93 9 205 1
1 329 12 20 1
19 101 19 115 1
6 102 18 95 1
4 101 6 265 1
4 110 4 274 1
1 182 1 186 1
9 102 11 139 1
1 259 11 224 1
1 186 18 83 2
17 68 17 72 1
2 40 2 92 1
11 16 11 28 1
10 112 10 114 2
1 366 7 240 1
5 302 9 246 1
2 230 11 118 1
15 39 15 59 1
14 183 14 248 1
5 57 5 79 2
3 183 6 280 1
2 6 17 15 1
8 141 9 202 1
5 97 5 184 1
5 98 5 127 1
3 220 3 309 2
5 171 5 221 1
8 120 8 169 1
3 11 3 107 1
2 9 2 37 1
1 22 14 159 1
19 33 19 46 1
11 151 17 185 1
2 243 X 10 1
6 289 6 291 1
18 116 18 118 3
13 219 18 177 1
4 252 4 271 1
15 163 15 188 1
17 117 17 131 1
14 60 14 201 1
5 24 5 114 1
1 319 1 343 1
11 6 11 189 1
7 265 10 111 1
4 299 4 304 1
2 292 2 295 1
10 177 10 246 1
3 168 3 185 1
X 151 X 177 3
2 60 2 94 1
8 228 9 94 1
16 134 16 137 1
2 11 3 129 1
12 89 14 238 1
6 225 6 288 1
19 39 19 109 1
8 64 8 68 1
18 169 18 180 1
4 29 4 47 1
1 381 1 393 1
11 148 18 71 1
2 184 2 265 1
17 52 17 60 1
17 23 17 144 1
8 194 10 164 1
10 106 10 255 1
1 104 1 186 1
1 164 6 275 1
10 123 10 197 1
1 189 1 296 1
9 246 16 78 1
10 78 10 199 1
7 75 7 191 1
1 358 16 68 1
1 178 1 330 2
19 66 19 115 1
6 49 6 105 1
2 37 2 46 1
1 109 8 216 1
14 187 14 220 1
15 72 15 151 1
1 143 12 241 2
X 284 X 285 1
7 58 13 71 1
10 150 10 178 2
1 8 5 163 1
1 305 2 218 1
4 246 4 308 1
4 241 4 244 1
5 98 5 184 1
11 134 18 112 1
16 137 16 167 1
9 202 9 234 1
17 131 17 143 1
4 35 4 111 2
14 189 14 222 1
9 177 9 243 1
17 50 17 93 1
18 112 18 120 1
5 132 5 193 1
8 197 8 236 1
14 31 14 217 1
6 40 6 49 1
2 48 6 106 1
1 240 1 283 2
1 71 1 185 1
11 144 11 152 1
16 114 16 116 1
5 47 9 85 1
1 333 7 160 1
12 27 12 149 1
6 199 6 223 1
9 204 9 206 1
3 178 11 152 1
7 301 14 135 1
2 69 5 187 2
3 78 3 81 1
12 42 12 160 1
X 223 X 322 2
11 65 11 114 1
3 187 3 198 1
12 173 13 221 1
1 18 12 62 1
8 211 8 214 1
8 230 8 262 1
3 291 3 319 1
4 249 5 48 1
13 35 13 108 1
1 194 1 305 1
1 287 1 375 1
15 79 15 171 1
2 130 2 137 1
10 50 10 127 1
15 114 15 123 1
9 64 9 145 1
11 122 11 242 1
11 190 17 93 1
5 84 8 12 1
1 97 1 304 1
12 126 12 139 1
4 167 8 59 1
12 227 16 174 1
2 47 2 111 1
13 69 13 82 1
1 51 1 57 1
3 211 3 244 1
15 73 15 131 2
9 87 9 213 1
1 99 1 138 1
5 284 16 67 1
10 243 10 248 1
10 40 10 64 1
5 96 5 133 1
10 77 11 6 1
1 237 1 391 1
13 222 18 172 1
8 248 14 66 1
11 94 11 96 1
4 233 X 210 1
8 24 8 258 2
4 59 4 97 2
2 59 15 94 1
4 36 4 50 1
6 156 6 160 1
4 280 5 54 2
7 126 7 127 1
8 216 8 220 4
16 101 16 113 1
3 286 3 294 2
1 87 1 238 1
2 297 2 339 1
2 157 2 269 1
6 173 7 236 2
8 208 8 259 1
7 76 7 181 1
1 120 14 220 1
2 233 11 6 3
16 119 16 147 1
14 174 14 211 1
7 63 7 180 1
3 66 3 67 1
2 96 2 108 1
4 288 X 146 1
10 53 10 166 1
3 62 3 261 1
5 35 5 186 1
12 153 13 168 1
10 186 10 212 1
5 106 5 112 1
7 51 7 186 1
1 379 12 24 1
4 172 7 47 1
2 38 2 55 2
6 58 6 104 1
9 79 9 222 1
6 119 6 212 3
2 321 2 322 1
1 57 18 169 1
12 139 12 184 1
1 244 11 143 1
13 18 13 182 1
7 71 9 168 1
1 50 18 128 1
9 119 9 243 1
12 180 14 225 2
4 150 4 156 1
X 235 X 236 1
17 43 17 126 1
9 104 9 110 1
13 21 19 41 1
4 98 4 274 1
3 173 14 145 1
1 97 1 107 1
3 56 15 199 1
12 156 12 197 1
3 313 17 162 1
13 49 16 33 2
3 274 3 291 1
16 21 16 36 1
6 7 9 131 1
X 156 X 159 2
5 45 5 111 1
18 17 18 147 5
15 55 15 130 1
9 151 9 155 1
1 151 1 154 1
1 40 1 150 2
3 9 3 25 1
2 58 8 222 1
15 51 15 118 2
8 193 10 232 3
15 82 15 148 1
X 278 X 299 1
9 61 9 118 1
17 152 17 154 2
2 361 4 297 3
11 97 18 76 1
2 91 15 49 1
5 98 5 115 3
2 120 2 151 1
1 252 1 279 1
2 314 5 62 1
14 125 14 153 2
1 90 14 211 2
14 60 14 222 1
1 47 5 165 1
3 302 14 236 2
16 24 16 162 2
7 72 7 218 1
2 162 2 247 1
9 79 9 160 1
3 36 3 233 1
5 29 5 138 1
12 177 16 179 1
3 227 3 293 1
18 108 18 172 1
4 305 4 307 1
9 160 18 80 1
18 25 18 79 2
2 8 2 49 1
13 31 13 105 1
13 171 13 194 2
14 216 14 218 1
6 13 19 16 1
8 119 8 167 1
6 9 19 89 1
7 53 7 215 1
1 9 1 44 3
8 119 9 86 1
7 51 7 172 1
5 77 5 269 1
5 118 5 199 2
2 126 2 157 1
13 111 16 72 1
12 158 16 51 1
7 286 10 88 1
9 174 9 236 2
8 108 8 118 3
5 62 5 264 2
2 196 5 89 1
2 116 2 186 2
11 70 11 79 1
10 86 10 94 1
7 165 7 262 1
17 28 17 158 1
10 157 10 206 1
X 166 X 304 1
7 27 7 124 1
2 211 15 76 1
2 360 15 76 1
16 92 16 176 1
1 263 1 333 1
1 330 14 41 1
3 216 17 145 1
3 19 3 96 2
11 122 11 149 1
6 268 17 86 1
16 63 17 92 1
5 278 X 114 1
15 143 15 191 1
7 61 19 100 1
11 171 11 196 1
8 179 15 6 2
1 359 2 329 1
4 90 4 262 1
6 219 6 283 2
6 40 19 109 1
9 99 11 6 1
6 176 19 48 1
8 91 8 105 1
14 28 15 153 1
2 173 2 178 1
14 116 14 117 1
2 67 2 97 1
1 10 1 60 1
5 10 5 132 1
16 33 16 188 1
1 285 1 342 2
3 65 3 115 1
2 333 17 102 1
13 65 18 176 2
7 34 9 74 1
12 73 12 150 1
13 194 14 135 1
10 245 10 249 1
2 58 8 223 2
11 48 11 85 1
3 97 7 26 1
X 49 X 75 1
18 24 18 105 1
2 349 5 286 1
9 140 15 157 1
1 32 1 256 1
8 49 15 19 1
6 106 9 142 1
9 68 17 10 1
10 108 10 161 1
11 159 11 213 1
9 52 9 182 1
17 76 17 182 2
11 21 11 47 1
1 165 1 350 1
3 12 3 161 1
12 73 12 132 1
4 155 4 195 1
12 206 12 214 1
14 49 14 75 1
8 50 8 178 1
4 29 4 35 1
3 107 3 110 2
9 161 9 194 2
6 63 6 105 1
9 79 9 190 1
3 158 3 172 1
1 144 1 246 1
5 129 12 200 1
18 113 18 117 1
5 174 9 150 1
2 23 6 52 2
17 72 17 114 3
1 12 12 51 3
10 50 10 113 2
3 115 3 158 1
3 14 3 107 1
8 131 8 202 1
1 39 1 152 1
7 38 7 116 1
9 116 17 10 1
5 241 9 141 1
12 140 12 166 2
14 182 14 213 2
4 303 X 122 1
7 209 17 177 1
10 138 10 139 1
13 100 13 191 1
12 19 12 148 1
6 73 10 147 1
10 117 16 30 1
1 113 1 238 1
9 39 17 139 1
1 73 1 337 1
8 186 15 153 1
13 97 13 190 1
3 160 3 186 1
1 9 1 167 1
6 214 6 234 1
1 207 1 301 2
2 181 2 235 1
8 251 8 252 1
1 13 16 56 1
7 236 7 300 1
14 106 14 215 1
10 81 10 228 1
6 154 13 214 1
13 65 13 90 1
3 139 14 114 1
9 86 9 107 1
2 274 2 331 1
16 70 16 125 2
4 234 19 77 1
9 11 9 219 1
1 86 15 200 1
5 8 5 17 1
13 12 13 23 1
14 19 14 50 1
3 208 3 211 2
6 33 19 25 1
14 43 14 160 1
5 128 10 60 1
7 246 7 252 2
8 152 14 42 1
18 169 18 173 1
12 108 13 109 1
3 117 3 147 1
1 63 1 90 3
2 330 5 38 1
5 175 5 269 1
2 156 2 300 1
14 162 14 163 1
8 149 14 184 1
3 266 3 269 1
8 173 19 95 1
5 86 5 92 1
2 51 8 143 2
X 195 X 304 1
4 195 4 204 2
4 17 4 52 1
2 242 2 358 1
7 73 7 237 1
14 61 14 68 1
14 72 14 191 1
15 62 15 143 2
19 30 19 66 1
12 217 16 144 1
7 75 9 60 1
1 371 7 182 1
6 51 6 55 2
6 14 6 17 1
9 101 17 175 1
16 96 16 167 1
14 220 14 247 1
X 167 X 325 2
1 270 11 194 1
11 122 11 234 1
1 108 14 39 1
2 151 2 186 1
3 176 9 248 3
10 185 17 157 1
2 209 2 358 1
2 48 6 108 2
5 120 5 178 1
4 63 4 86 1
1 88 1 248 1
13 110 13 111 1
19 32 19 45 2
18 56 18 62 1
2 42 2 48 1
17 127 17 184 1
8 177 8 178 1
7 163 X 253 1
12 63 12 91 1
6 33 19 61 1
11 147 11 186 1
12 168 12 170 2
3 285 19 116 1
3 149 3 179 1
6 141 19 84 1
4 87 4 115 1
10 41 10 199 1
11 232 16 67 2
12 201 17 142 1
8 22 8 24 2
1 90 1 293 1
9 223 9 244 1
2 94 2 110 2
4 25 10 137 1
13 115 19 97 1
9 146 9 222 1
16 140 16 141 1
13 150 14 139 1
1 142 6 276 1
10 102 X 317 1
13 69 13 78 2
1 300 1 327 1
7 109 7 110 1
4 283 14 58 1
13 30 16 36 1
1 75 1 77 1
1 355 2 306 1
3 27 3 51 1
16 94 16 178 1
7 129 7 219 3
5 240 9 138 1
15 92 15 149 1
2 256 11 218 1
5 204 5 294 1
10 34 10 87 1
4 234 6 61 1
12 101 12 214 2
3 233 3 258 1
5 225 9 91 1
7 176 12 20 1
11 35 11 38 1
8 164 8 181 2
5 172 5 283 1
5 29 5 108 1
18 41 18 53 1
5 93 12 231 1
10 238 17 164 1
7 12 14 105 1
10 87 10 170 1
4 29 4 163 2
7 298 18 153 1
12 230 16 196 1
3 204 17 45 1
9 241 11 206 1
7 55 7 56 2
3 90 3 91 1
1 236 1 237 2
4 17 10 101 1
4 256 X 293 1
6 278 6 281 1
9 77 18 79 2
1 176 1 259 1
X 151 X 283 1
6 17 19 89 1
10 145 10 157 1
5 216 5 283 1
18 14 18 88 1
1 46 5 214 1
2 251 2 272 2
6 151 6 188 1
3 130 18 152 1
1 215 11 240 1
5 227 5 241 1
4 97 6 182 1
11 132 11 137 1
10 160 X 260 1
3 112 3 141 1
1 266 7 106 1
4 263 4 268 1
7 165 17 79 1
9 117 9 149 1
14 201 14 223 1
X 206 X 301 2
11 48 11 84 1
1 125 1 193 1
11 23 11 26 2
1 130 1 175 1
11 124 11 158 1
10 116 10 199 1
6 173 13 68 3
1 242 1 376 1
1 143 1 198 1
9 222 9 226 1
10 239 17 107 1
3 132 3 151 1
6 290 14 109 1
11 111 11 183 1
15 93 15 138 1
10 55 10 210 1
4 68 4 169 1
9 201 9 244 2
9 203 15 55 1
2 165 X 101 2
15 98 15 113 1
11 39 11 53 1
16 115 16 191 1
19 12 19 47 1
11 207 11 229 1
17 42 17 163 1
1 73 14 126 1
2 280 X 201 1
5 158 5 162 1
1 181 1 312 1
1 131 1 221 1
18 9 18 101 1
7 124 7 136 1
10 142 10 175 2
1 118 5 279 2
3 235 3 240 1
2 49 6 109 1
12 235 12 237 2
9 149 11 64 1
18 13 18 50 1
11 206 11 238 1
4 164 6 286 1
10 39 10 87 1
18 78 18 90 1
16 26 16 196 1
2 274 2 311 1
12 169 12 206 1
14 102 14 133 1
9 81 9 91 2
8 180 8 260 1
8 214 19 115 1
13 19 13 21 2
1 321 1 328 1
13 172 13 199 1
18 10 18 93 1
1 367 X 39 1
8 115 8 122 1
13 56 13 146 3
19 48 19 122 1
9 29 9 189 1
4 42 4 59 1
7 298 18 98 1
5 225 9 90 1
1 60 18 49 1
5 32 15 110 2
14 177 14 184 1
2 331 11 139 1
7 142 10 78 1
2 59 2 131 1
9 99 9 106 1
12 198 12 235 1
2 103 2 189 1
16 50 16 55 1
14 65 14 70 1
19 93 19 95 1
8 46 8 74 1
5 8 5 10 2
18 150 18 174 1
11 66 11 186 1
1 44 1 88 1
7 234 7 290 2
8 50 15 66 3
5 228 5 233 1
2 154 2 207 1
5 88 15 124 2
10 164 X 329 1
8 227 9 94 1
15 167 15 177 1
10 26 10 123 2
8 155 8 197 2
2 262 11 225 1
2 253 5 242 1
10 89 10 197 2
1 98 1 99 1
7 37 7 211 1
6 180 10 214 1
17 32 17 118 1
7 155 14 241 1
10 116 10 225 1
1 62 1 209 1
9 81 9 125 3
9 163 9 174 1
14 49 14 204 1
10 118 10 170 1
19 69 19 119 1
4 8 4 20 1
2 329 X 28 1
3 32 3 140 1
4 41 4 68 1
10 153 10 155 1
1 365 7 240 1
1 328 1 392 1
4 75 4 108 1
7 218 7 236 1
9 25 13 181 1
19 102 19 112 1
14 127 15 151 1
8 171 8 194 1
14 223 14 248 1
13 63 18 88 1
2 284 15 105 1
16 78 16 172 1
10 35 10 123 1
13 44 13 168 2
12 7 19 115 1
9 16 9 105 1
10 86 10 107 1
4 149 4 171 1
6 279 14 109 1
2 339 5 38 1
16 126 16 131 1
2 173 2 232 1
8 140 8 201 1
10 47 10 97 1
5 179 9 38 1
17 101 17 103 2
4 310 X 278 1
1 97 14 34 1
6 76 6 110 3
18 48 18 128 1
4 212 4 218 1
2 195 2 201 1
8 53 19 77 1
12 100 15 33 1
18 100 18 148 1
2 109 5 61 1
7 41 7 252 1
X 163 X 165 1
X 36 X 37 2
1 202 15 69 1
2 201 2 324 1
13 44 13 97 1
6 18 6 196 2
12 70 12 102 1
7 276 7 292 1
3 203 3 262 1
8 30 12 75 1
13 19 13 99 1
11 87 11 94 1
3 59 17 44 1
14 29 14 102 1
3 217 3 235 1
3 240 6 61 1
2 23 6 56 2
10 135 10 149 1
15 194 17 64 1
9 82 9 144 1
4 59 5 261 1
2 328 4 302 1
1 146 1 158 1
X 237 X 270 1
7 112 7 240 1
17 62 17 65 1
4 205 X 181 1
1 220 1 339 1
5 138 5 159 3
12 134 12 231 1
13 50 13 95 1
19 33 19 37 1
7 150 7 268 1
14 41 14 64 1
15 159 15 178 1
6 226 14 111 1
11 16 11 60 1
8 156 12 219 1
3 91 3 203 1
3 27 3 154 1
8 129 8 233 1
5 167 5 285 1
3 287 17 142 1
6 89 13 36 3
X 22 X 281 1
16 103 16 106 1
4 136 4 156 2
14 59 14 231 1
4 6 10 136 1
6 131 6 145 1
4 278 4 311 1
11 40 11 111 1
9 67 9 104 2
1 241 1 261 1
2 103 5 182 1
12 228 16 90 1
8 164 8 226 1
11 189 11 243 2
1 359 X 44 1
6 240 10 122 1
3 299 14 148 2
11 229 11 238 1
7 210 14 204 1
4 73 4 171 2
1 61 1 199 1
2 63 8 19 1
10 28 10 86 1
10 39 10 211 1
12 89 15 34 1
13 134 18 8 1
19 89 19 95 1
1 368 7 56 1
12 42 12 163 1
2 309 12 134 1
17 110 17 147 2
8 205 8 207 1
1 126 1 246 1
3 10 3 21 1
4 81 4 295 2
16 180 16 184 1
2 56 5 54 1
9 61 9 117 1
10 109 10 228 1
18 25 18 59 1
14 208 14 222 1
8 165 8 196 1
2 239 X 194 1
3 131 3 132 1
11 171 13 240 1
1 158 1 165 1
1 107 1 189 1
2 252 2 356 1
4 37 4 43 2
14 28 14 30 1
X 230 X 327 1
3 299 3 317 1
2 242 4 298 1
13 90 13 95 1
5 181 5 228 2
10 103 10 110 1
9 104 9 150 1
9 228 17 61 2
1 19 1 187 1
15 201 19 95 1
9 144 9 219 1
3 35 3 90 3
8 72 8 85 2
1 97 1 294 2
1 87 1 113 1
8 186 8 212 1
6 202 6 219 2
3 170 3 252 1
16 20 16 188 1
2 312 4 294 1
2 124 5 95 1
14 45 14 98 1
11 121 11 172 1
X 135 X 303 1
12 35 12 161 1
5 303 18 73 1
1 315 2 326 1
2 42 2 107 1
1 202 1 381 1
14 154 14 161 2
6 41 7 103 1
8 84 8 85 1
6 201 6 211 1
3 90 3 150 1
10 63 10 151 1
2 195 2 197 2
13 99 13 183 1
14 64 14 211 1
5 163 5 214 1
2 335 11 174 2
7 218 18 100 3
1 358 16 78 1
13 147 13 201 1
5 292 9 145 2
1 331 1 340 1
6 275 7 201 1
1 306 16 165 1
7 225 7 238 1
2 169 X 198 1
8 150 8 259 1
9 76 9 78 1
1 105 18 180 1
5 42 5 132 1
1 361 1 368 1
1 180 1 261 1
7 292 13 168 1
8 223 14 62 1
7 150 7 168 1
2 306 2 313 1
8 139 19 30 2
13 130 13 167 1
3 150 3 162 1
2 84 15 55 1
13 128 18 177 1
5 242 5 250 1
6 244 6 250 2
8 65 8 101 1
10 56 10 167 1
7 77 7 172 1
3 316 10 242 2
2 287 X 197 1
2 259 11 166 1
5 29 15 76 2
7 133 7 233 4
10 29 10 35 1
17 77 17 84 1
12 42 12 173 1
1 75 4 298 1
2 231 2 318 1
15 194 15 206 1
2 167 X 101 1
3 15 3 41 1
13 77 13 114 1
16 125 16 153 1
3 64 3 168 2
15 206 19 18 1
X 145 X 149 1
14 37 14 97 1
11 33 11 217 1
X 9 X 36 1
8 177 9 228 1
17 123 17 144 1
1 333 16 165 1
14 51 14 79 1
8 196 8 250 1
5 58 5 253 1
15 159 19 7 1
13 50 19 98 2
6 87 6 92 2
2 192 2 219 1
3 105 14 113 1
11 97 11 222 1
2 224 11 25 1
6 196 6 206 2
14 20 14 129 2
18 63 18 76 1
6 149 6 154 1
8 115 19 114 1
3 87 3 107 2
2 23 4 210 1
3 227 3 234 1
2 45 2 79 1
9 140 9 245 1
14 122 14 132 1
1 41 1 124 2
3 81 3 170 1
6 118 6 228 1
2 137 19 10 1
14 48 14 204 1
16 147 16 154 1
2 51 2 53 1
3 172 3 189 1
2 218 2 221 1
5 96 9 13 1
13 163 13 175 2
9 159 11 218 1
1 307 7 181 2
2 229 11 87 1
4 261 6 292 1
1 179 1 241 1
14 50 14 238 1
7 26 7 220 1
2 343 4 298 1
11 15 11 95 1
8 142 9 94 1
1 217 1 284 1
4 206 6 292 1
2 356 4 305 1
X 110 X 126 2
2 103 5 42 1
11 114 11 143 1
1 250 11 72 1
2 62 8 256 1
1 44 1 64 1
X 38 X 80 2
18 165 18 168 1
2 265 2 335 1
15 26 15 113 1
6 166 6 274 1
5 61 15 123 1
10 22 10 147 1
1 270 4 296 1
9 125 19 94 1
9 65 14 195 1
2 223 2 229 1
9 47 13 142 2
4 90 6 269 1
8 110 19 110 1
1 260 14 238 2
2 70 5 145 1
1 29 1 32 1
7 225 7 270 1
12 18 12 71 1
7 64 7 180 1
5 122 5 168 1
6 159 6 186 1
11 81 11 184 1
5 41 5 99 2
8 7 8 145 1
4 41 4 130 1
14 71 14 72 1
13 169 13 184 1
3 24 3 156 1
13 75 13 91 1
6 31 6 176 2
8 102 8 230 1
5 222 5 229 1
4 272 X 318 1
8 178 18 34 1
9 77 9 111 1
13 65 13 98 1
9 40 9 128 1
4 277 6 177 1
12 146 12 212 1
13 99 13 172 1
15 111 15 168 1
1 107 1 191 1
13 72 13 77 1
1 22 1 187 1
13 91 13 127 1
3 269 3 315 1
8 105 8 109 1
14 169 14 209 1
2 290 11 95 1
4 125 5 65 2
4 6 7 169 1
11 130 11 165 1
2 32 2 43 1
13 119 13 135 1
12 113 17 56 1
2 93 2 133 1
4 257 X 314 1
14 75 14 77 1
10 6 10 201 1
1 310 16 79 1
18 28 18 29 1
7 137 7 138 1
2 316 X 45 1
7 135 7 233 2
9 91 9 128 1
7 148 7 295 1
5 35 5 108 1
1 168 12 98 1
1 58 18 56 1
3 279 3 297 1
6 204 6 220 1
12 26 15 61 1
5 9 5 16 1
9 95 9 127 1
7 108 7 161 2
10 22 10 214 1
1 208 1 290 2
12 124 15 126 1
3 100 3 149 1
5 245 5 289 1
2 247 11 160 1
1 165 11 174 2
11 6 11 11 1
11 129 11 134 1
16 115 16 157 1
1 88 1 262 2
4 22 4 252 2
3 317 12 65 1
4 37 4 83 1
8 188 10 166 1
4 305 11 171 1
5 197 5 296 1
3 42 3 139 1
16 40 16 77 1
1 49 1 212 1
8 6 8 7 1
12 163 17 177 1
1 331 7 171 1
1 298 7 43 1
12 176 16 17 2
11 191 17 93 1
3 126 17 97 1
15 79 15 92 4
9 201 9 242 1
7 47 13 217 1
2 299 2 325 1
5 184 5 293 1
8 60 8 77 1
15 14 15 184 1
1 367 7 171 2
15 171 15 200 1
3 107 3 158 1
16 6 16 53 1
15 76 15 151 2
3 70 14 134 1
7 184 7 218 1
14 190 14 206 1
13 197 18 65 1
5 74 5 302 1
1 286 1 343 1
3 61 14 119 1
3 242 14 200 1
2 106 2 119 1
5 223 5 294 1
1 301 14 140 1
1 178 16 53 1
13 10 18 140 1
6 140 6 199 1
12 173 16 189 1
14 52 14 242 1
7 157 7 194 1
3 74 3 123 1
1 364 1 367 1
6 118 6 231 1
1 186 1 188 1
1 280 7 166 2
5 148 11 15 1
3 6 17 44 1
7 167 7 295 1
4 65 4 148 1
X 185 X 306 1
8 216 8 231 1
6 240 6 252 1
9 149 9 182 1
8 168 8 183 2
6 271 12 135 1
15 89 15 112 1
15 45 15 51 1
2 161 2 250 1
7 248 18 112 1
9 95 9 136 2
1 267 1 300 1
14 50 14 51 1
1 113 11 6 1
5 46 5 69 1
3 39 3 193 1
3 97 3 133 1
13 180 13 200 2
4 229 7 298 1
8 243 8 247 1
4 47 4 68 2
1 63 1 381 1
8 18 8 39 2
6 176 6 270 1
7 265 14 123 1
2 41 2 68 1
7 113 7 289 1
5 242 18 23 1
14 46 14 47 1
12 17 12 239 1
4 38 6 91 1
3 90 13 178 1
6 203 6 246 1
9 77 9 153 1
1 251 2 276 2
13 213 13 237 1
12 90 12 198 1
12 87 12 210 2
3 203 3 258 1
1 125 14 38 1
9 43 9 198 1
5 241 10 89 1
2 293 X 91 1
6 30 6 119 1
15 85 15 90 1
4 305 11 168 2
2 251 5 66 2
8 92 15 25 2
5 90 5 157 2
12 87 12 198 1
11 65 11 110 1
4 117 10 41 2
12 18 12 149 1
15 102 15 107 2
12 95 12 103 1
14 125 14 161 2
3 247 3 292 1
10 169 16 10 1
1 332 16 115 1
1 287 1 289 1
18 6 18 22 1
4 36 4 162 2
12 89 14 227 1
X 67 X 269 1
6 9 6 38 1
11 146 11 218 1
6 204 6 210 1
16 109 16 159 1
7 73 7 184 1
X 190 X 195 1
5 297 5 302 3
5 143 5 210 1
1 102 1 298 1
2 121 10 237 2
6 271 7 205 2
9 232 17 51 1
8 48 15 65 1
4 29 4 109 1
11 98 11 99 1
5 115 5 201 1
1 231 1 281 1
3 241 14 153 2
8 240 9 205 1
10 185 17 155 1
X 123 X 128 1
5 215 5 266 1
12 77 12 210 1
6 24 6 27 1
1 57 1 258 1
4 309 X 270 1
2 237 11 95 1
14 213 14 229 1
4 204 4 234 1
3 134 3 136 3
4 11 4 69 1
16 41 16 114 1
6 181 14 130 1
3 114 3 115 1
14 25 14 92 2
13 81 13 113 1
14 51 14 69 1
X 70 X 173 1
7 69 7 120 1
1 92 1 294 1
18 57 18 71 1
16 152 X 111 1
12 128 12 129 1
1 264 1 284 1
15 14 15 180 1
6 78 6 213 1
12 63 12 67 3
15 118 15 176 1
18 64 18 127 1
14 48 14 75 1
15 202 19 78 1
16 71 16 73 2
11 219 11 220 1
18 16 18 181 1
5 86 5 160 1
8 120 8 144 1
9 21 9 193 1
8 148 19 7 1
13 27 13 112 3
3 185 3 293 1
7 101 7 255 1
7 256 7 265 1
4 174 4 203 1
9 88 10 165 2
3 90 7 220 1
2 38 6 26 1
15 101 17 182 1
1 365 12 227 1
4 39 4 110 1
6 142 6 145 1
8 29 9 68 1
7 49 7 119 2
12 159 17 70 1
16 32 16 40 3
4 150 4 161 1
8 47 8 151 1
13 119 18 60 2
3 136 14 133 2
2 213 2 285 1
12 72 12 109 1
6 14 9 137 1
2 75 15 7 1
16 136 16 138 1
6 149 6 243 1
4 19 4 23 1
14 45 14 147 1
1 86 1 109 2
11 191 11 208 1
1 181 1 186 1
19 29 19 65 1
1 193 1 390 1
3 202 14 147 1
5 164 5 254 1
13 106 13 169 1
1 178 1 181 1
1 70 16 61 1
3 249 14 236 1
1 311 12 215 1
6 49 19 58 1
4 93 7 98 2
4 124 4 212 1
1 361 2 316 1
13 139 13 214 1
8 98 12 70 1
15 128 15 179 2
1 271 7 160 2
7 33 9 167 1
13 217 13 230 1
1 342 2 165 1
15 39 15 42 1
5 89 5 129 1
2 179 2 183 1
6 280 14 158 1
16 63 X 67 2
12 71 12 152 1
6 135 19 91 1
7 148 10 79 1
2 97 8 143 1
7 207 7 208 1
6 217 6 248 1
3 155 3 180 4
9 124 9 178 1
10 73 10 151 1
8 150 8 245 3
19 59 19 68 1
17 109 17 189 1
6 104 6 169 1
4 259 4 280 1
4 63 4 258 1
15 114 15 118 1
1 82 1 247 1
18 130 18 133 2
14 25 15 158 1
3 211 7 156 1
12 92 12 227 1
4 130 6 70 1
8 220 19 107 1
10 182 10 203 1
14 94 14 220 1
16 7 19 112 1
1 350 1 352 1
4 305 11 169 1
2 272 5 67 1
5 31 5 128 1
1 136 14 135 1
3 192 3 212 1
4 31 4 42 1
14 71 14 76 1
10 186 17 158 1
13 151 13 199 1
3 86 4 149 1
5 281 5 296 3
10 163 10 219 1
2 153 2 157 1
1 77 7 157 1
3 192 3 213 1
10 62 10 89 2
8 222 9 59 1
9 21 12 9 1
11 181 11 221 1
3 239 3 267 1
7 125 7 126 1
5 284 5 298 1
9 41 9 104 1
15 14 15 190 1
2 129 2 194 1
X 271 X 299 1
13 55 13 57 1
8 77 17 100 2
6 291 6 299 1
9 9 9 51 3
1 142 1 147 1
7 58 13 7 2
17 132 17 141 1
3 285 3 314 1
4 178 4 237 1
1 248 1 251 1
4 304 4 306 1
3 17 3 166 1
8 177 9 227 1
18 142 18 179 1
13 18 13 66 1
4 60 4 104 1
16 100 16 130 1
6 27 6 73 1
9 45 9 122 1
1 122 1 295 1
6 11 6 18 2
7 155 7 187 1
X 180 X 182 2
1 235 1 262 1
12 99 12 100 1
1 90 1 282 1
2 168 2 169 1
18 11 18 123 1
1 212 8 116 1
4 92 7 8 1
9 143 9 219 1
14 18 14 53 1
13 219 13 222 1
18 49 18 85 1
6 269 17 89 1
12 17 12 111 1
7 302 13 190 1
14 158 14 159 1
15 79 15 94 1
13 119 13 125 1
2 19 6 52 1
2 314 X 29 1
4 35 4 131 1
5 88 5 110 1
7 304 15 199 1
3 119 3 120 1
16 22 16 69 2
3 214 3 253 1
9 134 9 140 1
5 225 5 229 1
1 59 1 210 1
1 310 1 318 1
14 150 14 153 1
8 150 8 226 1
X 303 X 309 1
9 18 9 182 1
1 235 1 393 1
14 92 14 217 1
2 92 15 22 1
2 58 15 170 1
7 140 7 154 1
2 265 2 279 1
7 51 7 242 1
X 304 X 306 1
5 18 5 83 1
1 106 1 114 1
8 25 8 162 1
9 65 9 156 1
2 90 15 54 1
11 102 17 113 1
6 220 6 228 1
18 64 18 65 2
5 50 5 65 1
1 345 7 51 1
7 25 7 63 1
8 216 8 226 1
12 90 15 34 1
X 171 X 173 1
16 178 16 186 1
5 239 10 91 2
14 52 14 190 1
2 236 X 197 1
15 131 15 176 1
11 204 17 49 1
8 28 8 78 1
2 146 11 238 1
2 204 2 217 1
1 343 1 391 2
2 244 2 361 1
1 47 6 61 1
3 158 3 293 3
7 292 18 56 1
4 278 11 10 1
10 11 10 138 1
3 283 3 305 1
1 229 1 339 1
11 66 11 114 1
3 66 14 114 1
9 205 9 234 1
1 121 7 47 1
2 318 5 289 1
1 205 1 207 1
19 92 19 104 1
13 152 13 184 1
2 192 2 204 1
13 16 13 97 1
3 134 3 141 1
2 63 2 166 2
3 230 14 51 1
14 81 14 189 1
10 30 10 98 1
4 67 4 100 1
4 223 7 299 1
1 145 1 242 2
2 124 5 41 2
7 29 14 235 1
2 269 5 110 2
2 130 2 189 1
2 284 2 294 1
14 184 14 186 1
3 133 14 105 1
8 6 12 220 1
10 117 16 155 1
8 158 8 202 2
6 154 6 183 1
14 142 14 201 1
6 277 6 281 1
3 66 3 69 1
1 160 16 45 2
18 136 18 150 1
12 119 12 120 1
13 150 18 59 1
16 109 16 196 1
17 73 17 165 1
1 348 1 350 1
7 202 7 204 1
X 115 X 117 1
8 155 12 224 1
17 60 17 144 1
9 190 9 191 2
9 7 12 202 1
12 147 12 214 1
3 87 3 94 1
10 181 10 213 1
5 111 5 113 1
13 108 13 157 1
7 63 7 130 1
2 339 5 209 1
5 42 15 108 1
6 148 6 151 2
4 213 4 238 1
14 24 14 110 1
4 35 4 160 1
10 124 15 158 1
2 6 6 107 1
1 321 17 143 1
3 240 3 311 1
14 225 14 249 1
9 204 9 234 2
1 345 X 116 1
7 114 7 276 1
3 233 3 236 1
15 183 15 187 1
1 71 1 317 1
8 97 15 8 1
3 19 3 167 1
2 68 5 129 2
12 190 12 221 1
4 70 4 311 1
10 65 10 70 1
12 141 13 105 1
2 49 14 135 1
1 218 7 264 2
13 117 13 124 1
9 198 17 10 1
1 18 1 41 1
18 90 18 106 2
4 287 X 142 1
5 285 X 18 1
8 236 9 196 2
15 85 15 138 1
9 120 15 163 1
9 247 9 248 1
4 68 4 155 1
4 151 4 152 2
1 29 18 23 2
6 122 6 132 1
3 255 3 259 1
5 267 6 270 1
5 276 5 288 2
2 103 5 277 1
8 224 10 166 1
5 7 5 17 1
17 79 17 162 1
1 213 14 131 2
18 53 18 86 1
8 221 10 257 1
5 281 X 40 1
3 220 3 308 1
14 42 14 43 1
1 338 1 387 1
3 150 3 171 1
8 100 12 32 1
11 147 11 199 1
8 109 8 208 1
13 108 13 162 2
13 56 13 145 1
14 123 14 152 1
9 167 9 171 1
6 27 6 111 1
2 99 2 107 1
8 197 8 230 1
14 83 14 201 1
15 17 15 82 1
2 243 11 195 1
1 54 18 138 1
6 32 6 196 1
13 218 13 233 2
9 85 9 212 1
5 291 11 158 1
3 40 3 133 1
8 161 8 196 1
2 44 2 80 1
2 192 5 269 1
1 83 1 339 1
18 45 18 55 1
1 233 X 268 1
7 101 7 270 2
16 104 16 132 2
3 200 3 224 1
11 197 19 7 1
16 187 16 192 2
5 44 5 97 2
17 31 17 44 1
11 152 11 208 2
7 284 7 296 1
1 212 18 49 1
5 249 6 240 1
15 142 15 149 1
2 106 2 156 2
8 158 9 205 1
2 257 8 6 2
13 72 13 76 1
11 47 11 80 1
11 118 17 52 1
8 152 10 215 1
2 154 2 204 1
6 118 6 232 1
18 7 18 113 1
6 188 6 232 2
7 259 14 129 2
2 291 2 327 1
X 70 X 71 1
3 61 3 104 1
9 236 9 245 2
3 154 11 32 1
1 80 1 267 1
12 21 15 41 2
12 80 12 211 1
2 208 11 110 1
X 19 X 91 1
4 77 4 147 1
6 140 6 245 1
8 178 9 41 1
4 66 4 74 1
4 17 4 44 1
3 145 3 222 1
1 377 12 73 1
3 31 18 152 2
13 102 13 186 1
1 264 11 67 1
17 49 17 54 1
1 22 3 314 1
18 96 18 160 1
5 148 5 156 1
8 48 15 26 1
3 124 3 139 1
6 103 10 181 1
5 41 19 8 2
5 75 5 77 2
12 20 12 68 1
2 179 2 221 2
8 72 15 193 1
11 9 14 141 1
5 57 5 158 1
5 153 5 212 1
17 39 17 131 1
2 216 11 32 1
2 195 2 285 1
2 302 2 307 2
4 65 4 248 2
2 211 2 296 2
12 66 12 77 1
1 103 18 75 1
12 90 12 96 2
10 10 10 106 1
4 265 5 301 3
2 116 2 190 1
9 161 18 154 1
X 17 X 20 2
10 79 10 82 1
6 116 6 165 1
8 239 8 261 1
5 257 5 258 1
7 56 7 242 1
2 36 2 46 1
1 86 5 165 1
18 62 18 128 1
3 34 3 154 1
14 35 15 120 1
15 121 15 169 2
9 176 17 142 2
15 9 19 32 1
6 50 6 58 1
14 232 14 236 1
4 46 4 131 1
4 99 4 275 1
6 98 8 215 1
5 283 16 179 1
10 67 10 169 1
11 200 11 227 1
3 71 13 218 1
2 252 2 254 2
15 75 15 78 1
14 156 14 158 1
1 199 7 269 2
4 255 4 260 1
7 63 7 138 1
13 52 13 153 1
15 39 17 160 1
X 134 X 162 1
3 64 3 79 1
15 158 15 161 2
11 33 11 36 1
18 125 18 157 1
1 8 6 278 1
18 62 18 65 1
14 125 14 132 1
14 226 14 235 1
1 200 1 381 1
14 49 14 173 1
3 284 3 312 1
5 242 10 85 1
1 323 13 179 1
1 52 1 109 1
12 233 12 234 1
2 273 2 330 1
7 47 17 70 2
2 332 2 359 2
10 21 10 219 1
12 166 16 27 2
16 75 16 119 1
18 17 18 158 1
15 26 15 108 1
14 97 14 173 2
7 35 7 36 1
7 221 7 276 1
7 209 14 245 1
9 165 9 216 1
17 94 17 178 1
6 154 6 255 1
1 14 14 92 1
10 207 10 225 1
16 155 17 159 2
2 101 4 18 2
5 278 X 112 1
2 175 2 319 1
2 215 2 357 2
7 68 7 180 1
7 207 7 271 1
6 191 8 216 1
1 362 7 141 1
15 43 15 47 2
5 54 5 108 1
15 8 15 127 1
12 114 12 194 1
2 95 2 133 2
3 183 3 286 1
18 136 18 151 1
5 45 5 94 1
5 93 5 122 1
1 59 1 180 1
10 12 10 26 1
2 148 2 198 1
7 127 7 289 2
10 68 10 131 1
10 137 10 199 1
1 390 12 17 1
10 55 10 252 1
15 89 15 130 1
4 186 4 206 1
4 163 4 209 1
14 153 14 160 1
8 156 8 197 1
X 129 X 152 1
3 169 3 224 1
8 139 8 229 1
2 77 2 88 1
8 241 10 183 1
12 81 12 173 1
6 129 18 18 2
14 122 14 148 2
14 89 14 89 1
4 246 4 267 1
19 12 19 85 1
4 114 5 135 1
6 221 6 251 1
7 190 7 194 1
13 223 18 61 1
2 249 2 257 1
16 24 16 165 1
5 297 9 149 1
2 347 5 244 2
5 215 5 216 1
17 59 17 69 1
4 125 6 80 1
3 98 3 138 1
10 169 16 28 1
9 21 14 209 1
3 127 3 150 1
3 194 3 197 1
8 55 19 36 1
10 42 10 78 1
1 329 13 221 1
6 141 6 274 1
3 85 3 129 1
1 362 16 195 1
14 58 14 61 1
1 35 18 28 1
2 246 2 299 1
12 111 12 197 1
4 83 4 237 2
7 101 7 186 1
6 161 6 172 1
10 161 10 232 1
6 251 17 50 1
16 94 16 108 1
14 100 14 102 1
7 131 7 189 1
4 52 4 174 2
7 222 7 231 1
13 24 16 42 1
6 78 6 80 1
4 238 4 278 1
4 115 6 289 1
1 327 13 203 1
1 180 2 8 1
5 159 5 161 1
16 107 16 141 1
6 98 6 110 1
12 204 17 110 1
2 68 5 143 1
7 264 7 265 2
2 137 5 131 3
5 62 5 268 1
3 15 11 133 1
18 97 18 159 1
11 23 11 39 1
12 137 12 166 1
7 146 13 111 1
6 122 6 125 1
3 208 7 141 1
1 25 18 24 1
11 134 18 157 1
3 217 3 219 1
3 310 14 158 1
2 172 2 232 2
10 185 17 158 1
7 161 7 199 1
8 254 8 256 2
1 80 1 262 1
3 113 3 149 1
3 115 3 142 1
16 33 16 43 1
4 295 11 231 2
6 263 12 99 1
X 174 X 178 1
5 167 5 296 1
1 243 11 130 1
9 191 18 70 1
10 207 10 214 1
X 172 X 317 1
8 92 12 35 2
15 6 15 19 1
2 211 2 291 1
14 233 14 237 1
8 187 8 193 1
10 53 10 112 1
4 74 4 262 1
12 97 14 238 1
4 268 5 235 1
14 131 14 135 1
5 73 5 74 4
16 77 16 175 2
14 28 14 101 1
2 19 2 133 1
4 133 5 86 2
7 214 7 217 1
8 126 12 42 1
1 182 14 243 1
10 82 10 165 1
8 72 8 98 1
5 179 9 105 1
5 78 5 82 2
2 146 11 105 2
6 153 11 6 1
4 68 4 99 1
15 168 18 101 1
5 35 5 70 2
9 35 9 38 1
8 123 8 124 1
14 103 14 105 1
1 110 14 212 2
11 33 11 61 1
1 366 2 305 1
4 183 4 206 1
8 107 8 142 1
14 223 14 224 2
2 335 5 245 1
5 46 10 27 1
5 72 5 79 3
3 79 3 168 2
16 88 16 149 1
16 9 X 88 1
3 190 17 14 1
6 198 13 89 1
7 155 7 157 1
17 121 17 131 1
16 81 16 101 1
3 225 3 263 1
11 30 11 43 1
3 88 3 97 1
10 251 10 257 2
2 214 2 224 1
3 34 3 101 1
15 27 15 36 2
3 67 3 277 1
13 50 19 96 1
1 262 1 281 1
7 96 7 233 2
9 196 9 213 1
5 243 5 244 1
1 12 14 167 1
3 230 3 281 1
4 135 4 136 2
2 139 5 271 1
10 225 10 236 1
4 96 7 242 1
12 93 12 217 1
13 172 13 185 1
16 7 17 95 1
18 23 18 87 2
12 7 12 9 1
6 155 6 226 1
17 39 17 167 1
1 152 12 64 1
1 318 1 340 1
3 106 3 191 2
2 173 11 25 1
8 131 8 262 2
7 119 7 124 1
12 153 17 64 1
1 339 1 372 1
6 17 6 20 1
13 9 18 70 1
7 27 7 130 1
2 118 2 265 1
1 135 1 298 1
X 168 X 233 1
13 62 13 64 1
8 186 8 187 1
2 143 4 301 1
9 54 18 28 1
9 79 9 163 1
17 96 17 177 1
12 27 12 100 1
2 304 11 159 1
15 68 15 77 2
8 170 8 196 1
8 216 19 8 1
9 8 9 98 1
12 109 13 156 1
5 101 5 274 1
8 159 8 164 1
12 152 13 111 1
16 71 X 114 2
10 166 10 215 1
4 81 4 268 1
17 13 17 85 1
6 208 6 241 1
12 186 12 188 1
7 236 18 113 1
2 16 6 21 1
5 231 5 250 1
12 98 12 109 1
5 217 18 72 1
11 13 11 108 1
2 304 4 303 2
1 155 14 54 1
11 108 11 216 3
13 129 19 42 1
4 127 4 162 1
8 232 9 204 1
8 118 12 42 2
2 193 4 61 1
6 191 19 7 1
12 95 12 199 1
16 13 16 135 1
2 265 2 267 1
7 214 13 82 1
1 121 1 122 1
6 181 14 131 2
3 99 3 134 1
1 67 1 123 1
2 75 10 253 1
10 49 10 96 1
1 277 7 199 1
4 263 5 216 1
16 93 16 101 1
6 107 6 202 1
X 224 X 322 1
14 183 14 226 1
3 198 7 127 2
3 150 3 186 2
7 53 7 254 1
2 234 11 43 1
8 15 8 25 1
1 235 7 261 3
3 292 3 298 1
6 256 6 263 1
2 291 2 318 1
13 171 13 175 1
5 277 5 295 1
12 41 12 132 1
3 287 3 289 1
2 60 8 179 2
2 123 10 233 1
11 61 11 102 1
14 105 14 209 1
6 114 6 202 1
13 124 13 126 2
1 24 14 56 1
2 96 2 124 1
15 21 15 112 1
13 61 13 180 4
2 226 2 234 1
10 173 10 193 1
1 367 7 275 1
14 23 14 137 1
2 238 11 102 1
2 145 2 336 1
6 198 13 61 2
1 83 1 289 1
X 14 X 18 1
3 219 3 311 1
17 38 17 126 2
1 38 12 63 2
X 160 X 269 2
15 84 15 142 1
3 243 3 308 1
10 20 16 34 1
2 36 2 139 1
X 109 X 163 1
2 51 8 224 1
5 102 5 107 1
14 29 15 120 1
16 189 X 31 1
12 22 12 217 1
9 205 10 134 1
6 27 6 28 1
2 36 2 118 2
7 47 7 58 1
12 91 12 105 1
X 179 X 319 1
10 117 16 29 1
11 30 11 66 1
6 71 6 80 1
16 105 16 136 1
4 197 4 255 1
11 128 11 142 1
12 51 12 211 1
18 80 18 178 2
15 129 15 173 2
9 83 9 91 1
2 78 10 65 1
10 66 10 90 1
11 38 11 88 1
2 117 5 100 2
12 130 17 74 2
17 8 17 144 1
2 181 2 188 1
14 193 14 207 1
15 156 15 201 1
1 235 1 394 1
2 57 8 253 1
14 70 14 159 2
4 270 4 278 1
3 126 13 178 1
7 293 10 88 1
X 32 X 47 2
15 63 15 114 1
11 20 11 90 1
12 41 12 41 1
3 279 3 280 1
5 95 10 24 1
18 15 18 62 2
2 132 10 37 1
15 86 15 87 2
10 172 16 123 1
4 120 4 194 1
16 103 16 177 1
4 296 11 227 1
1 289 1 292 1
12 92 13 105 1
7 287 7 294 1
18 18 18 62 1
5 29 5 83 1
3 186 3 251 1
15 55 15 141 1
16 124 16 187 2
3 80 7 173 1
14 188 14 246 1
10 84 10 97 1
11 173 11 227 1
3 14 3 27 1
3 253 3 255 2
6 10 6 94 1
6 26 6 30 1
15 60 15 86 1
4 299 11 169 1
19 26 19 63 2
1 307 1 320 2
2 62 2 77 1
12 10 12 22 1
12 132 12 160 1
8 13 8 19 1
4 151 4 198 1
8 224 10 220 1
3 89 8 123 1
1 322 1 355 1
16 91 16 195 1
2 213 2 278 2
5 232 5 250 1
1 79 1 213 1
2 115 2 130 1
3 213 3 257 1
4 217 6 299 2
6 170 6 176 1
17 34 17 101 1
4 75 4 174 1
12 14 16 50 1
1 108 14 37 1
4 55 4 253 1
8 214 8 215 1
X 15 X 26 1
10 86 10 98 1
17 79 17 81 1
4 162 4 187 1
14 139 14 162 1
7 195 7 215 1
11 45 11 134 1
12 215 13 211 1
11 49 11 51 1
17 16 17 151 1
7 209 13 42 1
8 29 9 33 4
13 83 13 145 2
4 164 4 177 1
7 132 7 153 3
5 59 15 178 3
14 131 14 155 1
4 288 X 142 1
4 276 16 62 1
11 50 11 85 1
1 296 14 246 1
1 74 7 261 1
15 77 15 106 1
12 114 12 117 1
6 272 14 145 1
1 40 1 42 1
14 244 15 201 2
2 97 11 32 1
12 203 14 234 1
6 130 6 216 2
3 189 3 224 1
10 237 10 241 1
5 175 5 280 1
12 230 14 200 1
17 112 17 149 1
5 106 5 246 1
15 67 15 71 1
1 52 1 91 2
10 56 10 222 1
1 387 12 184 2
4 177 4 196 1
7 211 13 83 1
1 258 11 133 1
1 145 1 183 1
13 70 13 236 1
7 118 7 153 1
2 82 2 96 1
13 42 13 46 1
8 189 10 241 2
11 73 11 74 1
12 144 12 209 1
3 51 3 52 1
4 304 11 204 1
8 48 15 60 1
8 89 8 102 1
6 25 19 30 1
10 36 10 242 1
3 279 3 318 1
1 133 1 134 1
2 190 5 213 1
8 158 8 230 1
16 16 16 41 1
13 73 18 177 1
16 140 16 171 2
1 47 1 268 2
3 137 14 123 1
8 163 8 199 2
2 62 15 87 1
5 216 18 136 1
5 77 5 274 1
X 279 X 314 1
12 165 17 107 1
8 91 12 59 2
17 74 17 167 1
14 64 14 93 1
4 212 6 294 1
2 242 2 287 3
16 25 16 31 2
2 144 5 210 1
14 52 14 92 1
4 100 4 228 1
1 353 1 386 1
11 16 17 170 1
1 204 1 209 1
7 72 13 196 1
13 110 16 50 1
7 29 7 96 1
8 166 8 190 1
4 42 4 113 1
4 276 X 266 1
11 158 11 177 1
14 169 14 233 2
6 141 6 203 1
3 98 3 150 1
2 227 2 363 1
13 163 13 192 1
6 256 6 257 1
3 29 3 145 1
7 76 9 167 1
4 205 4 206 1
9 41 12 176 1
5 117 5 123 1
7 108 7 157 1
5 303 11 52 1
1 25 18 50 1
7 247 7 258 1
1 141 1 145 1
10 208 10 211 1
18 9 18 150 1
1 116 5 101 1
4 254 4 288 1
1 220 1 263 1
15 62 15 150 1
9 143 9 155 1
5 45 15 110 1
2 10 4 91 1
3 172 4 26 1
14 51 14 246 1
4 194 6 83 1
3 108 11 164 2
13 62 18 87 1
1 348 13 179 2
3 141 3 197 1
6 129 18 13 1
18 94 18 159 2
6 40 6 187 2
5 54 10 198 1
6 164 7 10 1
14 56 14 199 1
1 136 1 138 1
2 278 2 361 1
2 143 10 22 1
16 41 16 46 1
18 152 18 156 2
6 68 10 205 1
1 215 1 299 2
16 80 16 123 1
1 308 7 175 1
6 35 6 81 1
1 137 1 294 1
9 205 10 183 1
1 168 1 347 1
11 188 18 72 1
3 12 3 115 2
1 308 12 98 1
8 142 9 131 1
2 179 2 188 1
8 162 8 163 2
X 130 X 193 1
15 113 15 118 1
1 275 7 264 1
10 11 10 26 1
X 227 X 228 1
10 185 17 127 1
7 144 14 234 1
9 174 9 246 1
7 142 7 153 2
3 192 14 17 1
4 71 10 43 1
8 141 8 149 1
7 129 7 139 1
13 44 13 64 1
3 234 3 235 1
11 115 11 166 1
1 338 7 297 1
X 222 X 223 1
1 102 14 182 2
14 29 14 105 1
1 154 1 269 1
5 219 5 220 1
8 155 8 230 1
10 233 10 245 1
1 98 1 130 1
2 288 2 304 1
7 112 7 165 1
8 172 19 59 1
7 149 7 156 1
8 98 8 105 2
13 36 16 63 1
1 85 14 120 2
5 35 5 53 1
1 230 1 243 1
11 11 14 133 1
17 78 17 128 1
4 74 4 176 1
3 125 3 139 1
15 187 X 247 1
3 148 3 150 1
2 23 2 93 1
18 16 18 19 1
2 224 2 227 1
4 126 4 208 1
2 287 X 196 1
6 219 7 299 1
3 275 10 257 1
X 167 X 169 1
2 250 2 264 1
5 197 5 268 2
5 158 5 254 1
10 121 10 153 1
14 177 14 241 1
2 249 2 333 1
17 96 18 77 1
16 23 16 68 1
9 170 9 186 1
10 53 10 234 1
18 95 18 127 1
16 132 16 173 1
4 289 X 146 1
2 45 2 85 1
8 158 8 195 1
3 170 3 233 2
14 81 14 119 1
11 106 11 141 1
15 51 15 130 1
9 85 13 137 1
10 241 17 162 1
1 228 1 291 1
14 57 14 94 1
2 35 10 64 1
X 256 X 258 2
8 24 8 177 1
7 55 7 59 1
2 145 11 105 1
5 278 X 88 1
4 18 5 252 1
3 235 3 297 1
2 146 5 291 1
6 133 6 149 1
5 279 16 184 1
9 120 9 226 1
5 300 11 214 1
12 208 17 141 1
9 62 9 74 1
14 71 14 196 1
1 39 12 64 1
1 129 14 39 1
4 130 4 140 3
11 6 17 182 1
4 117 6 275 1
11 25 11 215 1
6 102 8 208 1
4 62 4 63 1
5 69 5 277 1
4 305 11 207 1
12 33 12 176 1
8 105 8 262 2
1 130 1 136 1
1 18 1 24 1
8 83 9 201 1
15 131 15 181 1
16 160 16 169 1
12 20 12 114 1
10 26 10 252 1
7 26 7 201 1
4 204 4 222 2
3 24 11 220 1
9 205 12 118 1
X 174 X 283 1
6 22 6 41 1
4 34 4 45 2
6 49 6 70 1
14 27 15 177 1
9 39 9 146 1
13 46 13 60 1
2 340 11 202 1
11 66 17 112 1
18 94 18 157 1
15 50 15 184 1
6 270 6 283 3
12 6 12 143 1
7 127 7 238 1
10 118 16 152 1
10 49 10 98 1
6 39 6 251 1
17 57 17 62 1
5 111 6 154 2
11 149 15 173 1
11 103 11 204 2
3 253 3 260 1
15 123 15 205 1
14 188 14 219 1
11 130 11 133 1
13 174 13 175 1
2 193 2 213 2
19 91 19 96 1
6 290 6 292 1
9 231 17 59 1
1 58 1 246 1
4 167 4 211 1
5 114 5 117 1
1 143 7 105 1
1 236 1 391 2
12 129 17 32 1
1 16 1 186 1
15 94 15 141 1
5 48 5 239 3
4 293 11 156 2
11 180 11 220 2
6 143 6 145 1
8 30 9 37 2
3 91 3 133 1
13 151 18 59 1
12 191 12 223 2
4 283 5 299 1
2 62 8 257 1
10 44 17 168 1
4 152 6 233 1
16 133 16 177 2
4 193 X 181 1
13 47 13 128 4
3 186 3 244 1
6 61 10 141 1
5 144 5 149 1
2 144 5 209 1
6 257 6 262 1
13 135 16 126 1
13 220 13 222 1
1 360 1 364 1
1 73 7 254 1
16 92 16 141 1
13 39 13 128 1
18 7 18 12 1
14 24 14 65 1
7 101 7 102 1
4 307 X 149 1
6 215 6 256 2
9 76 9 189 1
1 87 14 180 1
3 116 3 153 1
5 230 10 252 1
4 171 4 219 1
3 6 3 170 2
3 25 11 136 1
X 116 X 121 2
1 257 1 278 1
1 267 11 241 1
2 262 X 97 1
1 53 1 101 1
16 165 17 139 1
2 273 2 307 1
14 32 15 52 1
1 357 2 345 1
13 81 13 200 1
8 22 9 130 1
2 57 10 67 2
1 153 1 156 2
19 38 19 99 1
18 96 18 161 2
1 272 1 345 1
17 110 17 148 1
3 98 3 141 1
15 136 15 173 1
5 96 5 136 1
13 87 19 33 1
19 33 19 36 1
2 90 2 108 1
9 51 9 60 2
14 44 14 206 1
8 220 8 248 1
3 35 3 51 1
7 99 7 154 1
3 185 3 251 1
18 27 18 30 1
1 63 1 123 1
6 230 17 11 1
7 144 14 241 1
X 311 X 312 1
18 156 18 171 1
1 133 1 135 1
6 92 6 130 1
9 229 11 225 1
7 204 7 207 1
2 196 5 155 1
1 166 13 15 2
13 66 13 173 1
3 189 3 193 1
7 49 14 241 3
10 180 10 213 1
6 28 6 111 1
1 64 13 39 1
1 363 1 367 1
2 246 3 157 1
14 206 14 249 1
12 165 17 111 1
3 115 3 134 1
10 156 15 160 1
4 174 4 192 1
6 122 6 129 1
16 31 16 166 1
14 48 14 66 1
8 174 9 70 1
4 18 4 158 1
2 223 2 224 2
1 243 1 250 1
9 31 9 56 1
5 21 5 28 1
9 56 9 70 1
3 177 13 98 1
17 38 17 79 1
5 45 5 241 1
3 113 3 118 2
3 263 3 269 1
3 20 11 170 1
2 266 2 278 1
8 47 8 91 2
11 106 17 172 1
4 87 4 213 1
17 41 17 76 4
7 110 7 119 1
3 131 18 70 1
11 86 11 108 1
10 113 10 227 1
5 130 5 143 1
X 72 X 74 1
3 103 3 176 1
9 129 10 183 1
8 62 8 104 1
12 27 13 108 1
11 98 18 160 1
14 29 14 100 1
4 128 10 138 1
15 20 15 22 2
2 208 2 247 2
4 258 4 261 2
5 43 5 231 2
6 23 6 47 1
10 119 10 190 1
15 172 15 174 2
6 274 6 282 1
6 64 6 70 1
16 53 16 59 1
16 20 16 76 1
6 93 6 118 1
15 35 15 108 1
1 105 1 107 1
11 111 11 222 1
18 7 18 116 1
5 118 5 207 1
7 252 7 298 2
14 95 14 205 1
9 61 9 70 1
1 253 11 78 1
7 180 13 154 1
18 7 18 133 1
3 244 7 47 1
16 109 16 135 1
2 300 2 361 1
6 78 16 17 1
2 263 X 99 1
2 183 5 287 1
1 206 15 85 1
6 180 11 6 1
3 252 3 257 1
18 48 18 107 1
9 60 9 73 1
7 159 7 160 1
2 31 2 112 1
15 160 15 204 1
8 221 12 223 1
15 50 15 54 1
X 216 X 227 1
10 222 15 57 1
7 118 7 126 1
5 40 5 133 1
3 77 3 237 1
1 161 14 144 1
1 189 14 185 2
1 22 18 15 1
1 323 1 344 1
5 226 5 302 1
11 177 11 179 1
19 27 19 97 1
10 227 10 249 1
12 216 12 224 2
14 178 14 179 1
14 55 14 200 1
16 156 16 163 1
2 310 5 158 1
17 82 17 129 1
5 192 5 209 2
3 177 13 21 1
2 29 2 124 2
16 66 16 73 1
17 117 17 121 1
2 71 5 21 1
7 69 7 220 1
11 160 18 152 1
1 275 7 261 1
7 241 7 247 1
2 164 2 245 1
2 98 2 131 1
6 34 6 177 1
13 15 13 155 2
8 214 14 93 1
3 63 14 119 1
12 166 17 131 2
13 43 13 94 1
3 249 3 251 1
1 185 1 308 1
2 9 2 11 1
3 23 3 98 1
11 211 17 88 1
8 155 8 198 1
13 217 16 174 1
12 8 12 184 1
13 237 16 17 1
3 210 17 176 2
14 25 14 138 1
11 126 11 206 1
9 76 9 158 2
5 27 5 59 1
9 19 12 156 1
11 70 11 105 2
6 65 10 139 1
3 186 3 248 1
2 199 2 201 2
4 117 6 286 1
13 104 13 190 1
8 145 12 224 1
7 215 9 247 1
1 216 2 312 1
8 157 19 54 1
10 180 10 226 1
2 196 8 145 1
14 20 14 202 1
1 32 15 155 1
7 143 7 162 1
X 226 X 326 1
18 60 18 73 1
9 134 9 174 1
17 106 17 151 1
2 159 6 110 1
2 307 16 49 1
16 92 16 94 1
2 333 4 299 1
5 30 5 227 1
13 50 16 16 1
1 253 11 130 1
6 277 14 164 1
2 314 X 45 1
1 107 1 114 1
5 60 5 107 1
1 388 12 184 1
1 345 1 373 1
10 158 18 177 1
17 103 17 136 1
11 161 18 113 1
6 243 17 88 2
4 186 4 213 2
17 29 17 158 1
8 183 8 258 1
X 62 X 62 1
4 85 6 184 2
1 138 1 197 1
10 116 10 192 1
8 235 9 194 2
14 178 14 182 2
3 68 7 52 2
2 304 16 13 1
12 83 12 192 1
11 236 11 238 1
10 36 10 71 1
11 68 17 87 1
6 8 6 17 1
2 298 2 320 1
7 178 7 184 1
13 115 18 181 1
12 140 12 162 1
1 243 1 261 1
5 237 15 157 1
2 32 6 110 1
18 20 18 21 1
11 87 11 129 2
1 310 2 326 1
1 72 16 73 1
8 87 15 34 1
16 73 16 131 1
8 176 9 229 1
8 203 8 212 1
X 234 X 236 3
1 316 16 107 1
3 186 3 193 1
15 66 15 97 2
18 60 18 152 1
13 149 18 11 1
7 127 7 188 1
9 86 9 245 1
X 109 X 132 1
X 157 X 165 1
9 84 12 10 1
11 140 17 174 1
4 68 4 70 1
2 60 11 6 1
3 44 3 132 2
X 314 X 315 2
10 138 X 256 1
7 210 7 231 1
10 73 10 229 1
7 285 18 154 1
1 112 1 286 1
X 224 X 331 1
1 265 1 279 1
7 25 7 145 1
5 27 5 145 1
7 68 7 94 1
15 39 17 158 1
15 51 15 53 1
19 25 19 28 1
4 16 4 126 1
11 8 14 137 1
4 277 19 73 1
8 22 8 75 1
9 96 9 145 1
16 78 16 174 1
7 247 7 276 1
2 79 2 97 2
9 75 9 197 1
18 96 18 172 1
9 83 9 217 1
17 126 17 178 2
4 221 4 222 1
15 18 15 37 1
3 252 3 254 1
19 23 19 37 1
12 220 12 231 2
14 192 14 222 2
2 86 15 11 1
7 38 11 6 1
3 57 12 132 1
8 232 9 20 1
8 253 19 77 1
13 86 16 18 1
12 120 12 189 1
X 85 X 87 1
14 43 14 150 1
1 130 1 204 1
7 229 7 288 1
10 115 15 137 2
2 6 10 181 1
X 85 X 90 1
18 13 18 52 1
11 6 14 123 1
15 102 15 106 1
14 24 14 29 1
13 152 13 162 1
8 31 8 59 1
4 191 X 279 1
19 30 19 43 1
16 39 17 130 1
11 115 11 177 1
7 203 14 193 2
5 17 5 79 1
4 120 7 299 1
11 171 11 241 1
7 126 7 273 1
15 147 15 176 1
7 143 7 302 1
13 80 13 135 1
5 19 5 28 1
3 164 3 189 2
1 364 11 131 1
3 117 3 161 1
1 161 16 55 1
10 123 10 200 1
11 171 11 234 1
4 188 4 220 1
2 51 15 184 1
3 187 3 196 1
7 173 15 159 1
1 351 1 379 1
4 215 6 279 1
1 79 1 99 1
1 323 1 349 1
2 75 15 15 1
3 246 10 48 2
5 117 5 131 1
16 179 X 117 1
9 62 9 144 1
2 306 6 134 1
1 337 7 262 1
3 12 11 227 1
4 143 4 148 1
14 112 15 167 3
5 173 5 255 1
11 58 18 44 1
15 144 15 172 1
8 174 9 129 1
19 63 19 92 1
15 98 15 137 1
1 113 1 234 2
15 94 15 142 2
3 21 18 150 1
3 295 3 297 1
7 150 7 151 1
2 277 2 357 1
10 156 11 6 1
3 56 17 43 2
5 245 15 161 1
3 116 14 21 1
11 199 11 230 1
18 154 18 156 1
14 109 14 139 2
1 110 1 232 1
2 217 2 266 1
3 202 11 201 1
4 140 4 158 1
3 29 3 34 1
15 22 15 67 1
2 314 X 42 1
6 278 7 302 2
5 248 7 33 1
11 99 18 74 2
7 141 7 171 1
4 182 4 191 1
17 120 17 130 1
15 31 15 35 1
6 226 19 56 1
15 77 15 101 2
18 99 18 123 2
13 51 13 56 1
1 375 12 181 1
2 147 11 110 1
1 8 1 11 1
11 99 18 161 2
2 6 2 35 1
12 124 12 150 1
10 62 10 66 1
15 8 15 56 1
3 35 3 107 1
11 12 X 15 1
1 195 1 294 1
3 79 3 89 1
7 262 10 66 1
7 161 10 67 1
3 98 3 151 1
17 43 17 45 1
6 55 6 131 1
2 93 6 92 1
2 196 5 209 1
3 276 3 315 1
7 78 7 172 1
15 11 15 52 2
15 114 17 184 2
11 27 11 30 1
17 146 17 178 1
6 139 6 158 1
7 129 7 236 2
4 51 8 57 1
5 13 5 118 2
1 156 1 214 1
11 122 11 148 1
5 32 15 109 3
14 26 14 96 2
9 229 17 61 1
7 281 7 285 2
5 62 5 211 1
3 168 3 188 1
15 47 15 102 1
9 126 9 189 1
16 64 16 66 1
8 53 19 43 1
12 31 12 111 1
5 62 5 65 2
9 40 9 109 1
8 51 8 168 1
5 16 5 118 1
4 130 4 198 2
16 115 16 119 1
8 110 8 122 1
5 271 5 288 1
16 148 17 118 1
3 274 10 243 1
1 68 1 184 1
2 263 X 100 1
16 65 16 156 2
4 15 4 125 1
18 81 18 117 1
12 81 12 84 1
4 293 X 137 1
10 115 15 169 1
13 7 18 85 1
2 124 2 235 1
4 178 4 182 1
3 211 7 165 1
2 59 15 196 1
3 254 3 272 1
9 228 17 57 1
11 41 11 70 1
5 29 5 62 1
7 204 7 219 1
13 35 13 162 2
2 17 2 221 1
3 51 3 186 1
4 43 4 103 1
13 109 13 112 2
4 298 11 123 1
13 162 13 179 1
2 141 10 97 1
10 53 10 207 3
13 51 13 192 1
13 50 16 17 1
9 111 17 182 1
17 59 17 84 1
1 155 3 315 2
1 48 1 254 1
13 62 13 83 1
10 60 10 63 1
16 8 16 183 1
11 132 11 160 1
8 161 8 189 1
2 72 5 21 1
3 7 3 183 1
6 64 10 139 1
2 126 2 127 1
12 74 12 91 1
18 93 18 161 1
11 159 11 175 1
16 106 16 108 2
2 106 2 139 1
14 67 14 117 1
15 91 15 97 2
4 231 4 234 1
4 60 4 62 2
4 81 4 238 1
4 304 5 290 3
9 106 12 203 1
13 49 13 67 1
16 151 16 162 2
3 132 3 182 1
8 123 19 81 1
11 111 11 143 1
4 188 4 227 1
5 66 5 181 1
8 196 8 197 1
5 169 5 205 2
12 116 17 64 1
7 184 7 241 1
1 108 8 217 1
8 23 8 196 1
X 107 X 108 2
4 94 4 280 1
10 146 10 224 1
1 346 16 27 1
18 143 18 163 1
6 165 6 172 1
8 132 8 262 1
6 40 6 213 1
11 165 15 113 1
3 29 11 227 1
8 57 8 68 1
1 390 19 29 1
7 295 14 105 1
1 261 1 290 1
X 228 X 312 2
5 215 5 261 1
11 230 11 241 1
8 29 9 10 1
9 119 9 178 2
2 62 15 85 1
8 233 8 234 1
3 221 3 248 1
13 78 13 82 1
7 145 7 153 1
4 234 6 180 2
11 206 11 243 1
4 235 6 182 1
3 51 17 47 1
7 72 7 211 1
16 52 16 64 1
2 64 15 96 1
15 166 15 177 1
9 49 9 50 2
10 18 10 39 1
4 50 6 51 1
6 41 6 199 1
12 131 12 134 1
16 127 X 87 1
7 242 7 243 1
5 14 5 147 1
4 34 6 57 1
X 124 X 178 1
2 316 2 325 2
2 80 2 126 1
9 83 18 154 1
3 137 5 222 1
11 40 17 173 1
5 94 5 184 2
8 219 11 8 1
14 30 14 101 1
19 70 19 87 1
6 200 13 21 1
11 146 11 216 1
14 87 14 88 1
1 264 1 326 1
7 21 7 132 1
X 203 X 228 1
6 108 6 111 1
10 51 10 79 1
2 339 5 214 1
8 213 9 87 1
1 53 1 254 2
2 290 2 295 1
14 50 14 66 1
X 152 X 158 1
8 190 10 241 1
5 60 5 63 1
5 233 15 192 2
17 144 17 162 1
8 131 8 235 1
6 296 12 120 1
6 35 6 72 1
5 186 10 91 1
10 77 10 91 1
9 196 18 37 1
13 95 13 236 1
13 109 13 162 1
14 52 14 202 2
7 258 7 289 1
4 303 4 306 1
2 93 2 102 1
2 295 2 331 1
17 119 17 130 1
13 147 13 170 1
9 19 9 166 1
11 152 17 185 1
9 131 10 149 2
17 24 17 33 1
3 152 3 170 1
1 223 1 290 3
4 277 X 176 3
14 147 15 203 1
15 61 15 79 1
18 61 18 70 1
1 240 1 364 2
9 41 9 107 1
3 90 7 26 1
5 42 19 8 1
6 155 6 231 1
X 151 X 175 1
11 75 11 148 1
2 29 2 117 1
3 55 17 11 1
16 89 16 157 1
3 235 3 272 1
8 23 8 90 2
11 63 11 88 1
13 103 13 138 1
X 324 X 325 1
18 11 18 87 1
14 178 14 187 1
3 212 7 144 1
2 185 11 104 1
17 25 17 151 1
5 225 9 113 1
4 197 10 36 1
12 175 16 175 1
1 83 18 68 1
7 96 7 219 1
13 110 13 166 2
4 125 4 131 1
13 104 13 187 1
11 6 13 17 1
1 109 14 246 2
17 34 17 111 2
12 184 14 212 1
4 297 11 194 1
13 62 13 66 1
7 194 13 192 1
10 167 X 262 1
10 6 10 229 1
16 22 16 23 1
1 232 1 234 1
2 158 2 163 1
9 74 9 129 1
12 111 17 56 1
2 360 11 218 1
5 87 5 150 1
13 136 18 22 1
2 338 11 140 1
12 131 17 36 1
4 27 4 166 1
1 311 1 316 1
1 157 1 164 1
5 40 11 138 1
8 48 15 8 1
7 140 7 169 1
3 172 14 146 1
14 29 14 94 1
11 27 15 199 1
6 262 6 263 1
17 55 17 177 1
12 91 12 99 1
3 212 9 114 1
4 246 X 281 1
7 267 14 154 1
8 186 10 185 1
2 6 10 213 1
12 91 12 227 2
19 69 19 87 1
1 238 1 262 3
2 220 2 234 1
2 313 X 37 1
6 35 6 244 1
1 315 14 240 1
19 32 19 65 1
6 115 6 128 1
3 13 3 101 1
X 75 X 85 1
13 118 18 128 1
5 121 5 168 1
3 130 3 145 1
2 124 5 101 1
4 288 X 145 1
14 81 14 195 1
4 122 4 179 1
6 274 6 291 1
5 225 15 205 2
12 24 12 27 1
13 65 13 102 1
1 314 12 86 1
7 228 9 168 1
8 24 8 55 1
3 248 3 255 2
4 7 10 139 1
9 73 11 233 1
5 185 15 199 1
1 326 1 349 1
2 93 19 10 1
9 160 11 218 1
6 213 15 91 1
4 69 18 134 1
8 49 14 39 1
10 165 10 179 2
1 349 5 221 1
3 136 7 177 1
4 309 X 271 1
11 44 11 96 1
9 235 9 240 1
8 24 8 31 2
18 127 18 141 1
17 143 17 147 1
11 7 15 72 2
14 172 14 174 1
15 22 15 50 2
13 105 16 181 2
3 199 3 246 1
5 240 5 245 1
4 139 5 258 1
7 232 7 272 1
1 46 1 180 1
2 42 2 134 1
7 260 7 280 1
17 77 17 162 1
10 176 10 213 1
7 300 10 87 1
8 65 8 67 2
X 287 X 304 1
9 44 9 159 1
4 307 X 204 2
5 155 5 180 1
15 16 15 51 1
8 203 19 30 1
17 109 17 117 2
7 64 7 93 1
10 45 10 145 1
5 112 5 113 1
2 349 5 245 1
6 70 6 118 1
7 131 7 194 1
X 139 X 149 1
12 163 17 123 1
2 183 11 104 1
18 124 18 125 1
7 157 10 70 1
5 137 5 160 1
18 79 18 180 1
11 197 14 118 1
1 114 15 201 1
11 145 11 190 1
2 202 2 219 1
6 43 6 171 2
6 95 10 121 1
1 84 1 126 1
11 48 11 55 1
16 28 16 188 1
2 265 2 276 1
4 288 X 293 2
13 151 18 51 1
17 42 17 43 1
14 171 14 175 1
1 198 1 381 1
12 35 12 114 1
5 239 10 42 1
13 42 13 114 1
3 174 3 176 2
4 212 4 221 1
14 113 15 176 1
7 126 7 185 1
18 98 18 127 1
1 109 1 236 2
8 53 8 169 1
5 251 5 257 1
1 144 3 218 1
2 74 15 92 1
6 292 14 121 2
10 179 10 221 2
8 118 8 127 1
6 297 7 261 1
7 253 X 214 1
1 243 1 251 1
4 233 X 213 1
5 9 5 116 1
4 172 4 213 1
12 130 12 171 1
4 221 6 291 1
1 240 11 130 1
4 92 4 219 1
2 21 5 37 1
9 162 9 169 4
6 102 6 169 1
1 32 5 212 1
9 79 9 152 1
6 274 19 84 1
5 225 5 243 1
13 153 13 162 1
8 243 9 194 1
16 82 16 142 1
13 71 13 90 1
2 196 8 139 1
6 21 6 30 2
2 212 2 282 1
8 87 8 92 1
9 33 9 38 1
2 78 2 109 1
18 107 18 170 1
4 269 X 18 1
2 329 2 331 2
11 8 14 36 2
14 211 15 201 1
17 62 19 50 2
11 71 11 101 1
15 62 17 188 1
12 30 12 58 1
16 19 16 75 1
10 225 10 247 1
7 199 17 75 1
14 50 14 160 1
1 69 1 158 1
11 146 11 198 1
2 74 5 20 2
8 235 9 215 2
7 157 7 265 1
6 16 6 24 1
2 170 2 191 1
9 102 9 178 1
9 99 9 189 1
12 10 12 26 1
6 111 6 266 1
8 229 8 230 1
4 278 6 182 1
4 147 4 253 1
2 312 11 230 1
5 90 5 115 1
13 24 13 41 1
1 317 1 392 1
4 56 4 257 1
5 277 9 113 1
15 78 15 81 1
2 108 5 54 1
8 28 8 76 1
3 160 3 213 1
10 251 10 252 2
2 202 11 51 1
X 221 X 327 2
2 31 10 69 1
17 134 17 157 1
12 9 12 186 1
9 64 9 146 1
10 177 10 216 2
18 56 18 71 1
4 230 7 285 1
10 134 10 247 1
10 12 12 171 1
1 325 1 327 1
1 208 1 223 1
1 30 1 38 1
9 232 11 41 1
17 130 17 133 1
3 148 6 61 1
2 14 6 94 1
5 218 5 222 1
15 123 15 179 1
2 128 2 217 1
1 12 14 158 1
10 40 10 234 1
11 167 11 227 1
10 24 10 170 1
8 6 9 131 1
14 97 15 145 1
6 213 19 92 1
17 23 17 82 1
10 10 10 221 1
1 60 1 142 1
11 139 11 152 1
7 243 7 294 1
17 68 17 162 1
9 175 9 199 1
10 105 10 126 1
8 55 19 33 1
7 158 7 168 1
13 111 13 113 1
14 23 14 203 1
12 172 12 190 1
11 227 18 155 1
4 148 4 151 1
8 189 12 161 1
4 294 11 168 1
7 97 14 237 1
8 72 8 164 2
7 243 18 169 1
3 190 6 272 1
2 10 9 204 1
X 245 X 246 1
4 209 4 278 1
14 47 14 245 1
16 113 16 118 1
1 17 1 19 1
1 9 1 219 2
10 41 17 70 1
8 127 19 62 1
5 201 5 296 1
13 163 13 169 1
4 15 4 17 2
5 120 5 140 2
8 256 8 258 1
1 326 1 352 1
1 329 1 335 1
7 121 7 203 1
8 85 8 193 1
4 13 5 254 1
10 54 10 170 1
13 70 13 90 1
2 44 2 69 1
4 285 7 304 1
3 120 3 180 3
12 224 12 225 1
6 259 6 282 1
6 119 6 136 1
13 56 19 98 1
4 205 7 301 1
16 45 16 115 1
2 242 2 293 1
2 124 2 128 1
1 226 10 184 1
5 96 5 132 1
2 66 8 246 1
2 162 4 208 1
15 33 15 35 1
7 300 10 113 1
1 281 11 132 1
6 36 6 201 1
7 149 7 166 1
3 11 3 90 1
4 174 4 202 1
2 14 2 15 2
8 26 8 57 1
16 91 16 167 1
9 112 9 155 1
6 58 6 144 1
X 107 X 133 1
6 111 6 184 2
2 99 2 132 2
4 185 X 296 1
5 42 5 111 1
11 136 18 137 1
7 146 7 156 1
1 97 1 207 1
4 202 4 284 1
5 143 5 179 1
2 78 2 95 1
2 211 5 64 1
6 178 7 255 2
7 47 8 15 1
12 112 12 162 1
16 72 16 122 1
X 222 X 230 3
8 175 9 80 1
12 144 17 62 1
5 229 18 26 1
7 49 7 164 1
1 42 1 123 1
1 208 3 314 1
11 20 11 141 1
7 289 18 106 1
5 175 9 146 1
2 255 11 111 1
4 60 5 78 1
8 65 8 78 1
15 125 15 180 1
1 25 1 27 1
8 222 10 255 1
3 281 3 283 1
18 80 18 181 1
14 170 15 152 1
10 80 10 228 1
9 95 9 176 1
8 162 9 212 1
16 92 16 171 1
6 253 6 265 1
15 180 15 186 1
12 149 12 237 1
6 67 6 75 2
16 16 16 104 1
6 10 6 11 1
17 79 17 123 2
X 137 X 147 1
2 361 11 138 1
5 49 5 62 1
2 104 2 142 1
4 106 4 239 1
4 252 4 286 1
1 72 1 152 2
13 38 13 184 1
17 9 17 142 1
18 80 18 89 1
10 47 10 191 1
8 228 12 174 1
7 258 7 290 1
10 235 10 248 1
8 25 8 57 1
10 115 10 122 1
11 205 11 211 1
18 94 18 108 1
16 176 X 124 1
19 99 19 101 1
3 233 3 235 1
1 48 1 253 1
6 134 6 249 1
2 151 2 263 1
17 100 17 158 1
1 95 1 138 1
5 76 5 268 1
5 63 5 232 1
7 53 7 73 1
1 147 1 256 2
3 193 3 198 1
7 209 7 236 1
9 161 11 142 1
12 51 12 120 1
16 77 16 131 1
12 167 17 127 2
11 114 11 128 1
8 166 12 219 1
3 39 3 210 1
4 191 4 194 1
17 39 17 40 1
1 7 7 103 1
8 13 8 32 2
15 83 15 148 1
6 61 19 11 1
10 55 10 224 1
12 26 13 9 1
4 26 4 163 2
2 310 4 296 1
9 81 9 227 1
1 217 1 293 1
3 70 14 121 1
7 143 7 190 1
2 154 2 159 1
7 134 8 221 1
8 143 8 228 1
1 129 14 135 1
19 95 19 117 1
17 63 19 77 1
18 8 18 123 1
1 182 1 201 1
2 147 2 179 1
8 181 12 174 1
3 9 3 90 1
3 266 14 53 1
17 52 17 181 1
3 247 3 299 1
3 8 3 91 1
17 94 17 96 1
12 64 12 81 2
2 120 10 178 1
15 9 15 196 2
3 95 3 101 1
3 245 3 306 1
13 53 19 98 1
16 80 16 100 1
5 69 5 128 1
7 111 7 129 1
4 210 13 124 1
18 14 18 108 1
10 16 10 215 1
12 154 17 62 1
1 76 7 159 1
6 101 10 175 1
5 58 5 155 1
3 171 17 175 1
7 113 7 208 1
18 35 18 140 1
1 324 1 343 1
4 126 4 130 1
6 163 6 190 2
2 146 5 263 1
11 103 11 111 1
1 333 1 346 1
3 315 18 29 1
12 22 15 60 1
5 26 5 84 1
5 8 5 126 4
19 61 19 69 1
4 136 4 137 1
1 86 1 90 1
5 295 9 96 1
1 66 1 288 1
11 29 11 31 1
3 114 3 133 1
11 6 18 51 1
8 69 15 189 2
7 223 7 225 1
9 19 9 215 1
14 210 14 211 1
5 250 6 238 1
4 250 12 40 1
5 128 5 135 1
14 91 14 211 1
4 199 4 289 1
8 163 12 175 1
13 211 13 221 1
7 145 7 223 2
19 93 19 117 2
7 207 7 238 1
3 101 3 133 1
18 46 18 57 1
3 230 14 55 1
13 91 13 237 1
4 277 X 68 1
1 106 1 136 1
7 57 13 68 1
18 165 18 167 2
6 167 7 204 1
14 35 15 175 1
4 36 4 111 1
7 21 7 123 1
5 109 5 201 1
5 217 5 252 1
1 369 13 207 1
6 275 7 115 1
4 165 6 297 1
16 12 16 24 1
10 196 10 197 1
10 51 10 99 1
7 47 11 171 1
7 228 14 198 2
X 42 X 122 2
3 189 3 190 1
12 173 16 76 1
3 80 3 89 1
4 216 4 289 1
9 70 9 190 1
2 94 8 146 1
8 219 14 129 1
17 127 17 139 1
4 74 4 78 2
8 102 8 125 2
8 247 8 251 1
1 64 1 199 1
1 56 1 110 1
16 46 16 116 1
4 304 11 207 1
16 149 16 162 1
8 99 12 27 1
11 121 X 181 1
8 125 8 167 1
13 115 13 126 1
1 213 1 299 1
6 53 6 115 2
12 88 12 229 1
2 237 X 194 1
16 28 X 116 1
2 131 2 187 1
1 127 1 131 1
14 68 14 199 1
14 78 14 221 1
1 112 1 196 1
10 114 10 150 1
8 119 8 198 1
12 59 12 66 1
12 53 12 152 1
10 186 10 187 2
2 61 8 52 1
7 274 18 156 1
7 47 8 205 1
5 275 10 79 1
1 259 15 155 1
14 157 14 159 2
9 44 9 117 3
2 276 11 197 1
11 131 11 136 1
13 87 13 202 2
7 212 13 85 1
1 300 1 387 1
3 277 3 279 1
2 262 X 94 1
1 216 1 218 1
15 72 15 198 1
2 69 8 143 1
13 126 18 87 1
12 107 13 109 1
16 36 16 114 1
18 89 18 94 1
4 133 4 158 1
2 295 2 321 1
1 118 14 33 1
1 118 1 137 1
17 60 17 70 1
14 215 14 229 1
2 304 2 354 1
16 18 16 104 1
6 172 13 82 1
14 48 14 79 1
X 224 X 259 1
12 143 15 126 1
11 140 18 41 1
2 212 2 275 1
7 283 17 79 2
X 229 X 328 1
8 50 12 27 1
2 244 2 294 1
11 145 11 152 1
7 290 18 103 1
10 49 10 157 1
13 211 13 219 1
12 225 16 181 1
2 36 2 59 1
8 57 8 74 1
2 135 5 48 2
5 277 16 154 1
13 117 18 62 1
1 44 1 257 1
8 148 8 224 1
4 33 4 138 1
2 168 2 294 1
17 25 17 143 1
1 299 1 390 1
7 297 7 299 1
11 6 17 69 1
11 46 11 97 1
14 46 14 173 1
12 159 12 167 1
6 110 6 154 1
12 53 12 120 1
1 183 16 83 1
1 88 11 209 1
16 157 16 166 2
1 55 1 58 1
1 97 1 143 1
1 9 5 164 1
16 99 16 170 1
7 275 10 89 1
6 113 10 142 1
14 24 14 167 1
14 100 14 138 1
12 125 12 211 2
13 128 18 178 1
13 53 13 192 1
5 85 5 127 1
10 35 10 135 1
16 84 16 145 1
2 183 11 214 1
12 24 12 147 1
13 83 13 95 1
3 172 3 263 1
3 244 17 166 1
13 199 18 68 2
13 108 X 112 1
13 224 16 88 2
3 194 7 169 1
10 156 10 224 1
4 173 4 195 2
1 61 1 62 1
2 88 2 89 1
5 35 5 83 1
10 121 10 154 1
13 152 18 93 1
19 48 19 58 1
11 72 11 93 1
12 149 12 236 1
6 77 6 133 3
8 213 8 244 1
17 39 17 123 2
15 182 15 196 2
7 172 7 187 1
1 275 7 259 2
3 40 3 140 1
13 209 13 227 1
8 105 8 167 1
2 255 11 160 1
18 76 18 161 1
14 116 15 158 1
5 125 5 156 1
1 45 1 65 1
15 115 15 143 1
5 32 10 32 1
2 50 6 62 1
3 259 3 261 1
15 83 15 128 3
17 37 17 116 2
4 72 4 95 1
13 67 19 59 1
X 70 X 172 1
8 185 8 236 1
5 240 10 99 1
2 307 11 191 1
1 36 5 216 1
X 159 X 269 1
7 286 11 103 1
7 108 7 109 1
3 28 3 30 1
13 230 13 231 2
7 247 18 67 3
8 223 8 245 1
8 6 8 171 1
4 298 11 236 2
2 285 11 76 1
7 269 7 284 1
12 66 12 68 1
13 53 13 153 1
6 37 6 254 1
9 228 9 247 1
16 66 16 74 1
4 175 4 179 2
12 125 12 126 3
3 192 14 146 1
6 84 13 155 1
4 224 4 227 1
3 228 16 32 1
8 13 12 85 1
1 109 6 61 1
10 160 10 161 1
7 199 7 207 2
10 71 10 94 1
18 54 18 101 2
14 237 14 244 1
6 105 6 197 1
1 190 1 195 1
3 189 3 192 1
13 50 13 212 1
5 16 5 142 1
6 118 6 136 1
9 43 16 143 1
8 53 19 78 1
15 15 15 184 1
2 208 11 160 1
2 317 2 363 1
4 169 11 6 1
10 52 10 227 1
7 158 10 110 1
7 47 7 303 1
6 275 7 271 1
15 158 15 162 1
2 31 2 75 1
4 28 4 204 1
2 336 11 239 1
7 206 12 147 1
5 91 5 93 1
1 94 1 221 1
4 289 6 294 1
9 18 9 53 1
10 25 10 86 1
1 38 1 56 1
2 14 6 84 1
3 46 3 155 1
1 118 14 132 1
2 123 2 131 1
1 296 14 177 1
18 55 18 59 1
18 110 18 141 1
16 38 16 49 1
7 289 18 110 1
6 12 13 144 1
1 183 12 200 1
5 234 9 131 1
10 26 10 95 1
13 65 13 195 1
6 295 7 260 1
4 235 4 310 1
14 110 14 124 1
13 7 13 15 2
13 47 16 152 1
12 23 12 94 1
3 113 3 125 1
7 264 7 270 1
3 227 3 298 1
7 126 19 95 1
2 22 6 58 1
1 313 14 223 1
11 211 17 173 1
18 110 18 116 2
5 45 5 132 1
7 50 17 48 1
4 77 4 164 1
2 278 5 31 2
X 223 X 232 1
9 181 9 245 1
1 214 14 135 1
12 63 12 66 1
16 196 X 33 1
1 185 1 393 1
2 313 2 315 1
11 108 11 217 1
13 75 13 78 1
9 102 9 217 1
X 191 X 281 1
5 12 5 19 1
5 217 5 286 1
10 197 17 95 1
1 77 1 148 1
6 276 7 303 1
1 323 1 337 1
11 233 11 234 1
11 126 18 137 2
1 298 1 303 2
4 62 5 264 1
1 224 1 279 1
15 9 15 179 1
3 208 3 258 1
4 24 6 290 1
4 22 4 24 1
15 56 15 87 1
2 45 10 179 2
12 32 12 147 1
7 227 7 229 1
16 95 16 146 2
12 20 12 148 1
16 80 16 141 1
11 6 15 110 1
6 181 6 226 1
1 266 1 343 1
5 201 6 239 1
16 163 16 186 2
14 226 14 229 1
18 74 18 78 1
4 178 4 220 1
13 141 13 144 1
5 13 5 14 1
2 358 11 234 1
8 170 8 175 1
16 39 16 182 2
1 84 18 46 1
8 227 9 92 1
3 116 3 191 1
1 308 1 323 1
5 256 5 269 1
12 54 12 211 1
2 344 11 171 1
14 95 14 187 1
12 9 13 227 1
7 76 7 182 1
19 19 19 24 1
7 173 13 162 1
13 14 18 6 1
15 15 15 149 2
14 128 14 153 1
4 123 13 36 1
4 198 7 47 1
12 25 12 71 2
6 188 6 275 1
1 181 1 237 1
15 44 15 49 1
17 6 17 55 1
1 11 6 277 1
1 76 1 161 1
1 348 13 193 1
8 241 8 261 1
4 87 4 89 1
9 102 9 188 1
15 8 15 182 1
5 48 15 123 1
9 92 9 181 1
17 28 17 55 1
12 59 12 111 1
8 132 8 230 1
1 12 14 162 1
5 55 10 78 1
11 112 11 181 1
6 6 6 29 2
10 52 10 87 1
7 60 13 81 1
3 161 3 191 2
4 269 5 302 2
7 292 7 304 1
2 68 5 173 1
13 213 13 239 1
2 131 2 152 1
10 24 10 198 1
7 117 7 122 1
17 19 17 106 1
5 290 5 297 2
11 187 11 189 1
2 7 2 37 1
3 32 3 34 1
1 63 1 247 2
19 102 19 103 1
3 99 3 142 1
17 49 19 57 1
17 19 17 79 1
13 212 13 223 1
9 71 9 174 1
9 159 18 26 1
2 30 2 126 1
8 82 8 142 1
9 86 9 106 2
2 159 X 101 1
6 22 6 54 1
1 270 7 302 2
8 174 9 215 1
1 9 12 29 1
12 95 12 239 1
3 238 3 268 1
14 208 14 211 2
5 126 5 138 1
5 57 5 80 1
8 221 10 236 1
1 310 12 98 1
13 70 18 178 1
1 246 1 252 1
7 30 7 223 1
1 247 14 246 2
8 119 12 161 1
8 60 8 97 1
10 61 10 80 1
11 175 11 229 1
1 47 1 48 1
10 19 10 190 2
2 305 2 307 1
8 6 15 24 1
5 298 11 214 1
12 173 13 224 2
7 163 10 62 1
4 97 4 276 1
1 288 11 133 1
18 115 18 119 1
2 97 2 152 1
X 76 X 265 1
3 6 3 46 1
4 21 4 260 1
1 321 1 336 1
13 87 13 236 1
4 129 17 16 1
8 170 8 179 1
5 195 5 267 1
14 236 14 246 1
4 118 6 278 1
13 215 13 220 1
9 39 9 127 1
9 183 9 185 1
4 65 4 156 1
10 24 10 199 1
1 375 1 387 1
12 147 12 212 1
5 167 5 298 1
2 245 2 251 1
8 241 8 251 1
5 202 9 34 1
13 26 16 38 1
X 29 X 127 1
15 50 15 107 1
3 185 3 188 1
8 182 8 190 1
3 120 3 121 1
1 203 1 204 1
X 273 X 302 1
8 241 10 181 1
3 301 3 309 1
8 123 19 67 2
1 191 14 246 1
4 64 4 270 1
1 189 14 27 1
12 153 13 110 1
9 152 9 225 1
6 125 6 132 1
10 87 10 90 1
9 167 14 56 1
16 11 16 151 1
17 19 17 152 1
12 14 12 70 1
18 53 18 56 1
5 70 15 103 1
14 17 14 145 1
12 236 17 140 1
12 9 16 88 1
11 93 11 94 1
8 202 8 242 2
3 225 3 307 1
12 223 15 83 1
3 79 3 204 1
4 92 7 13 1
3 220 3 307 1
11 143 11 222 1
14 148 14 152 1
11 134 11 223 1
5 173 5 175 1
9 78 18 82 1
14 77 14 96 2
12 111 12 209 1
11 15 11 218 1
13 124 13 128 2
1 262 1 303 2
11 221 18 135 2
1 182 1 317 1
2 60 8 150 1
2 179 2 184 1
3 252 17 173 1
2 340 16 67 2
11 141 17 90 1
11 6 11 33 1
8 243 10 181 1
1 350 1 353 1
2 40 2 80 1
10 38 10 122 1
4 127 4 129 1
12 148 13 110 1
1 182 1 313 1
13 42 16 34 1
1 281 1 282 1
12 132 12 152 1
4 215 X 23 2
4 70 4 282 1
7 136 9 128 1
1 275 1 364 1
5 281 11 8 1
17 148 17 178 1
16 87 16 174 1
6 241 10 111 1
9 75 9 221 1
13 104 13 128 1
X 205 X 281 1
4 88 4 262 1
4 38 4 155 2
10 191 10 207 2
6 23 6 106 1
7 70 7 213 1
17 69 17 77 1
18 164 18 170 1
2 15 6 7 1
2 336 18 21 1
1 243 1 291 1
4 185 4 202 1
6 133 15 199 1
4 75 7 47 1
6 65 19 23 1
11 75 11 142 1
4 304 5 225 1
11 15 13 234 1
6 16 6 28 1
16 23 16 39 1
4 66 7 296 1
3 66 3 78 1
2 216 2 224 1
1 252 11 72 1
12 125 17 67 1
4 176 4 203 1
X 22 X 310 1
4 213 X 190 1
4 151 4 177 1
14 198 14 203 1
12 42 12 165 1
18 47 18 64 1
16 66 16 157 1
8 216 15 200 1
2 158 2 166 1
2 118 2 150 1
2 249 2 270 1
10 218 10 226 1
2 14 6 93 1
2 58 2 75 1
9 77 9 196 1
1 381 12 90 1
14 48 14 209 1
12 166 16 165 1
13 170 13 190 1
16 67 X 122 1
11 174 11 196 1
10 123 10 155 1
9 62 9 69 1
4 95 4 229 1
4 219 10 86 1
17 30 17 153 1
5 219 5 257 1
7 69 13 77 1
10 7 10 177 2
6 109 6 157 1
3 39 3 86 1
7 133 7 153 1
7 141 7 163 3
8 30 8 34 1
3 63 3 138 1
5 237 5 239 1
1 326 1 347 1
1 8 1 177 1
12 56 12 137 1
2 228 11 43 1
1 182 1 196 1
5 80 5 98 1
4 140 4 144 1
6 66 10 176 1
4 197 10 38 1
4 74 4 261 1
3 111 3 112 1
11 52 11 80 2
18 17 18 20 1
12 148 16 6 1
3 266 14 153 1
12 190 12 192 1
1 380 1 393 1
1 276 1 326 1
X 239 X 266 1
3 252 3 280 1
5 253 18 26 1
8 140 14 17 1
13 61 13 65 1
4 22 15 158 3
18 21 18 85 1
11 156 X 301 1
4 199 16 64 1
7 210 13 80 1
7 228 9 61 1
2 212 2 216 1
16 141 16 174 1
3 200 3 260 1
7 50 7 62 1
2 257 5 67 1
4 59 4 101 1
3 189 14 158 1
7 144 7 194 1
16 145 16 178 1
1 201 14 141 1
6 181 6 185 1
11 234 X 29 1
2 63 8 22 1
17 101 17 105 2
4 92 5 299 1
```
