## Supplementary material for "scHiCTools: a computational toolbox for analyzing single-cell Hi-C data": S4: cell_02

```
3 14 3 36 1
8 71 8 71 40
15 183 15 206 2
10 191 10 191 37
3 75 3 95 2
4 163 4 163 37
18 171 18 171 11
13 164 13 167 3
15 122 15 123 3
11 90 11 90 46
12 153 12 218 7
6 278 6 278 33
2 304 18 41 2
15 100 15 142 3
6 58 6 58 35
12 154 12 154 50
10 156 10 156 26
11 161 11 164 6
3 247 3 298 4
11 235 11 235 56
7 29 7 29 38
15 43 15 87 5
13 24 13 24 47
18 24 18 24 27
19 75 19 90 5
11 57 11 57 26
9 234 9 234 43
7 125 7 125 20
6 259 6 259 34
14 135 14 135 28
5 35 5 35 27
5 151 5 180 2
15 16 15 16 51
2 153 2 154 6
15 132 15 132 25
6 43 6 43 41
3 103 3 153 3
2 90 2 133 4
12 109 12 109 31
4 166 4 212 4
14 112 14 112 31
16 65 16 65 36
8 229 8 233 5
3 56 3 56 26
8 18 8 23 1
1 114 1 131 3
14 111 14 127 1
2 288 2 288 23
5 7 5 8 5
10 124 10 155 3
5 60 5 60 43
10 89 10 89 46
15 185 15 185 34
2 8 2 9 2
6 273 11 241 1
2 233 2 241 2
18 9 18 9 34
2 108 2 108 44
7 37 7 37 23
9 149 9 150 4
8 60 8 84 1
1 82 1 82 47
X 187 X 187 27
1 217 1 221 3
2 276 2 281 2
4 162 4 162 25
9 7 9 7 41
18 120 18 121 7
3 77 3 77 42
1 187 1 187 33
3 80 3 80 38
9 211 9 211 21
12 120 12 149 3
4 67 4 67 57
16 185 16 192 6
5 260 5 260 30
11 89 11 116 6
3 21 3 23 5
1 205 1 205 20
16 55 16 63 4
10 176 10 201 1
17 76 17 76 28
2 355 2 355 15
19 14 19 14 34
7 262 7 295 1
6 161 6 161 29
X 192 X 192 50
17 10 17 10 33
18 57 18 58 12
15 75 15 101 1
5 11 5 11 28
5 295 5 296 14
10 15 10 31 1
16 119 16 120 8
1 122 1 124 14
2 17 2 19 15
10 80 10 103 2
16 158 16 166 1
1 330 1 331 9
2 53 2 53 30
X 166 X 166 50
X 118 X 118 26
15 82 15 100 1
18 12 18 12 38
1 61 1 61 34
9 156 14 220 3
3 70 3 70 41
13 227 13 227 35
1 385 1 385 33
5 201 5 201 44
14 191 14 191 36
17 159 17 159 31
X 86 X 86 42
8 14 17 15 3
13 158 13 158 45
7 228 7 228 26
10 65 10 83 1
8 173 8 173 26
12 29 12 31 3
8 108 8 108 29
3 232 3 262 2
16 63 18 101 1
X 201 X 249 2
2 294 2 298 1
19 38 19 38 34
X 113 X 113 23
18 123 18 123 50
4 295 4 295 38
4 13 4 15 2
1 272 1 272 39
2 42 2 42 37
3 48 3 58 3
15 202 15 202 27
10 105 10 105 43
7 217 7 217 26
15 146 15 147 11
17 178 17 178 52
10 78 10 95 2
1 30 1 30 20
17 107 17 182 3
X 157 X 157 29
10 106 10 106 32
4 240 4 299 3
9 26 9 26 41
18 63 18 63 38
3 168 3 169 10
9 178 9 178 22
3 127 3 127 30
12 217 12 217 36
3 263 3 294 2
12 53 12 53 24
5 169 5 169 32
1 310 9 130 3
1 136 1 136 37
5 233 5 234 8
18 111 18 111 38
5 57 5 57 34
10 246 10 246 34
11 153 11 153 34
7 30 7 53 1
1 19 1 22 3
19 46 19 46 32
7 49 7 49 22
17 117 17 129 1
12 126 12 142 1
10 139 10 140 7
4 271 4 271 41
X 310 X 310 35
1 188 1 188 33
8 201 8 202 3
11 56 11 56 43
X 230 X 230 47
3 126 3 152 1
13 76 13 106 1
12 151 12 151 36
16 25 16 61 2
12 199 12 199 43
2 236 2 286 2
4 240 4 240 54
4 106 4 106 26
14 100 14 100 47
19 91 19 91 28
3 20 3 23 1
2 329 2 329 44
1 203 1 203 33
2 108 2 125 5
13 147 13 163 2
13 235 13 236 7
1 106 1 137 2
15 148 15 148 21
11 200 11 200 56
X 303 X 327 2
11 139 11 172 2
14 21 14 62 2
X 251 X 251 27
6 196 6 226 1
10 176 10 176 40
16 118 16 118 26
17 69 17 70 12
4 241 4 250 2
1 338 1 338 42
8 49 8 49 40
2 349 2 349 20
18 129 18 129 50
2 171 2 171 36
7 122 7 177 3
2 14 2 51 1
X 169 X 169 31
2 339 2 340 8
17 109 17 109 41
9 134 9 168 1
1 306 1 307 9
X 74 X 74 12
14 187 14 187 25
18 169 18 169 34
17 74 17 74 42
1 303 1 303 47
7 63 7 63 42
1 13 1 13 31
3 273 9 137 1
9 96 9 137 4
X 328 X 328 43
X 208 X 209 11
15 159 15 159 55
7 168 7 182 2
9 198 9 198 42
16 29 16 51 2
15 81 15 81 32
7 166 14 97 4
5 167 5 168 3
12 23 12 26 3
10 40 10 40 43
18 178 18 178 35
6 178 6 178 45
19 107 19 119 2
3 119 3 119 44
13 53 13 53 31
9 188 9 190 2
2 96 2 98 4
18 180 18 180 19
13 87 15 191 2
X 278 X 312 5
4 299 4 299 51
11 229 11 231 1
1 261 1 261 24
10 197 10 197 41
9 28 9 28 56
1 85 1 85 51
9 227 9 245 5
8 67 8 67 34
12 179 12 179 44
19 45 19 45 39
4 56 4 56 53
6 177 6 177 38
2 286 2 286 27
3 46 3 46 21
17 63 17 63 37
1 105 1 157 3
12 229 12 231 1
1 255 1 255 29
4 201 4 201 51
16 55 16 55 36
1 218 1 218 20
15 173 15 177 3
5 154 5 205 4
5 70 5 70 46
19 121 19 121 35
7 218 7 222 4
2 312 2 312 46
7 264 7 264 40
7 207 7 207 57
2 324 2 324 36
X 12 X 13 10
8 83 8 91 1
7 51 7 51 43
12 172 12 173 6
3 273 3 297 1
15 132 15 165 1
18 41 18 41 43
6 191 14 186 2
6 205 6 210 3
2 50 2 50 33
5 111 5 112 8
19 55 19 55 42
8 157 8 157 33
13 52 13 55 4
18 50 18 63 2
7 152 7 159 1
5 228 5 228 31
6 226 6 236 2
15 51 15 65 3
17 85 17 86 7
19 63 19 89 3
2 52 2 52 44
10 12 10 53 1
4 156 4 156 25
19 90 19 90 47
14 125 14 125 61
16 94 16 94 22
8 119 8 119 21
5 59 5 86 2
10 123 10 123 46
18 130 18 131 8
11 155 11 156 3
10 22 10 22 28
2 70 2 93 1
6 105 6 105 49
3 106 3 106 35
1 28 1 28 37
2 208 2 209 2
13 38 13 38 25
4 58 4 63 1
15 6 15 6 37
9 223 9 223 41
3 173 3 173 44
7 184 7 184 22
2 241 2 241 37
13 63 13 107 3
16 43 16 43 40
X 304 X 306 5
3 290 3 290 20
18 11 18 11 26
2 317 2 318 10
6 36 6 77 2
1 175 1 183 2
8 58 8 58 25
5 172 5 179 6
10 204 10 204 35
5 281 5 281 33
9 76 9 76 25
3 64 7 196 1
4 219 4 219 30
2 55 2 55 29
8 160 8 162 3
4 11 4 11 39
X 37 X 37 37
19 102 19 120 2
3 36 3 91 5
X 94 X 94 42
18 72 18 72 35
4 124 4 130 3
1 41 1 81 3
2 160 2 160 34
6 27 6 27 30
8 193 8 203 1
9 210 9 212 3
18 121 18 133 4
4 269 4 270 4
10 21 10 21 37
8 93 8 93 38
1 358 1 376 3
5 265 5 266 16
13 162 13 162 36
3 95 3 113 2
16 138 16 194 1
9 40 9 40 32
4 75 4 86 2
8 209 10 40 4
3 39 3 39 33
3 102 3 102 39
11 49 11 49 43
11 180 11 180 42
14 116 14 245 3
8 230 8 230 49
9 66 9 69 10
6 220 6 220 37
2 347 2 348 11
12 105 12 105 28
19 120 19 120 32
X 327 X 327 38
10 18 10 18 55
13 223 13 223 44
14 164 14 222 6
14 193 14 237 5
14 189 14 189 38
10 98 10 126 6
4 53 4 53 28
14 62 14 82 4
12 144 12 148 2
1 327 1 327 33
12 206 12 207 2
3 92 3 112 2
3 135 3 162 2
16 161 16 161 24
3 216 3 216 38
13 28 13 64 6
2 315 2 315 51
6 291 6 291 31
14 149 14 149 24
14 244 14 244 47
18 47 18 47 45
7 77 7 112 1
5 130 5 130 41
3 215 3 215 40
1 77 1 77 36
8 46 8 101 10
10 88 10 89 16
1 223 1 278 4
15 110 15 110 45
13 240 13 240 26
4 280 4 280 39
8 62 8 108 2
9 29 9 29 42
1 354 1 354 37
7 142 7 142 33
15 196 15 198 4
15 193 15 193 31
3 139 3 139 33
1 82 1 113 4
6 196 6 196 51
1 143 1 177 2
2 122 2 190 1
4 221 4 221 47
17 53 17 53 32
6 88 6 88 41
3 134 3 134 40
11 21 18 158 1
14 65 14 65 39
1 177 1 177 37
14 33 14 33 30
16 40 16 40 43
6 117 6 188 1
10 114 10 114 34
3 232 3 233 2
12 97 12 97 33
4 75 4 75 23
7 224 7 255 5
10 6 10 6 29
11 168 11 168 40
15 75 15 75 29
7 296 7 296 57
2 182 2 182 36
7 150 7 150 37
11 85 11 86 1
12 155 12 219 5
7 235 7 235 44
17 89 17 89 49
15 17 15 66 2
3 180 3 180 44
13 169 X 322 2
5 65 5 65 51
6 154 6 154 26
1 101 1 102 4
9 53 9 53 51
15 184 15 184 36
2 227 2 227 41
X 141 X 142 6
11 141 11 167 2
3 171 3 171 46
12 52 12 79 2
12 55 12 55 22
14 161 14 161 26
14 183 14 183 32
12 12 12 14 2
3 21 3 21 27
3 229 3 262 1
8 48 8 59 1
16 126 16 126 32
18 146 18 147 6
11 74 11 74 30
11 241 11 241 31
6 241 12 207 1
6 243 6 243 24
5 132 5 132 35
4 245 4 263 4
6 73 6 73 33
5 197 5 197 25
14 20 14 21 14
7 237 7 237 44
X 142 X 197 1
15 180 15 180 27
4 233 4 233 45
10 102 10 102 21
8 120 8 120 43
6 154 6 190 1
5 128 5 128 43
X 33 X 33 33
15 109 15 109 40
13 106 13 110 1
18 103 18 162 1
16 54 16 54 26
13 191 13 191 27
X 164 X 164 42
X 72 X 72 24
8 137 8 137 32
19 68 19 69 6
17 101 17 101 23
X 188 X 188 35
4 137 4 137 34
4 38 4 39 11
4 189 4 189 27
5 171 5 176 1
9 109 9 109 37
2 332 2 332 36
17 152 17 152 27
2 311 2 331 3
2 163 2 163 26
18 97 18 97 49
17 96 17 97 4
7 63 7 114 1
5 105 5 105 34
12 78 12 78 22
5 207 5 207 42
12 6 12 42 1
X 66 X 66 15
12 59 12 60 6
18 63 18 64 7
17 26 17 26 17
5 275 17 92 1
8 79 8 79 18
2 156 2 156 34
4 7 4 7 35
13 66 13 66 25
2 348 2 348 56
5 246 5 247 2
14 150 14 150 31
8 151 8 153 8
7 112 7 113 7
18 99 18 99 35
16 68 16 68 50
11 134 11 135 6
6 240 12 116 1
17 158 17 159 3
6 186 6 187 4
2 88 2 90 1
18 65 18 65 28
10 231 10 231 56
6 248 6 248 32
15 142 15 142 35
1 168 1 212 1
12 10 12 11 10
10 8 10 9 9
10 185 10 185 41
7 112 7 112 53
8 69 17 103 3
15 113 15 113 38
7 254 7 255 7
10 108 10 108 47
14 193 14 193 23
17 188 17 188 49
16 87 16 87 45
4 42 4 42 17
7 106 7 174 6
5 32 5 60 2
3 197 3 244 1
12 219 12 220 6
4 65 4 66 3
18 82 18 86 2
4 298 4 300 1
15 92 15 92 34
6 169 6 169 29
2 206 2 206 40
6 122 6 122 38
3 73 3 73 27
11 92 11 93 8
13 147 13 147 55
4 266 4 266 33
6 53 6 53 33
4 283 4 283 42
13 158 13 181 1
17 171 17 171 32
5 159 5 159 44
14 144 15 143 7
2 330 2 330 28
10 206 10 206 34
9 20 9 20 31
7 147 7 147 31
4 70 4 70 30
8 102 8 102 31
15 108 15 108 34
7 195 7 229 4
15 33 15 33 37
11 129 11 129 22
12 57 12 57 30
1 254 16 33 1
2 122 2 122 36
7 122 7 148 1
2 161 2 161 40
1 52 1 52 20
9 24 9 28 6
3 306 3 307 4
1 138 1 138 27
8 28 8 66 1
12 57 12 88 1
8 183 8 183 19
1 335 1 335 40
13 107 13 138 1
3 218 3 218 38
12 139 12 139 36
14 53 14 53 9
8 109 8 149 3
7 279 7 279 22
13 238 13 238 54
4 82 4 82 38
2 329 2 330 6
16 17 16 17 46
12 64 12 65 7
16 70 16 82 5
2 158 2 160 3
5 93 5 93 21
7 160 7 160 37
14 223 14 224 10
X 84 X 84 28
13 150 13 150 23
1 349 1 349 42
10 59 10 60 5
6 131 6 131 32
3 209 3 257 6
13 210 13 222 4
X 279 X 279 38
2 100 2 122 2
5 241 5 241 38
3 99 3 99 14
10 118 10 129 2
4 124 4 124 37
2 279 2 280 5
11 6 15 29 4
7 227 7 239 3
9 32 9 32 27
2 38 2 39 10
19 118 19 118 25
5 245 5 246 2
17 148 17 148 34
9 71 9 71 22
X 321 X 321 42
3 88 3 102 2
1 335 1 338 6
4 262 6 198 1
12 98 12 99 4
9 147 9 147 25
X 198 X 198 38
13 56 13 56 20
6 165 6 165 29
15 10 15 10 35
5 159 X 169 3
8 156 8 156 18
12 203 12 206 6
9 105 9 105 44
8 156 8 188 1
3 184 3 184 22
12 87 12 87 31
1 168 1 208 1
4 59 4 137 2
1 102 1 105 2
2 136 2 167 6
15 155 15 155 40
9 30 9 33 3
17 134 17 134 36
19 27 19 28 4
18 112 18 154 3
X 185 X 185 20
2 36 2 36 16
6 9 6 73 1
9 57 9 57 34
12 11 12 11 25
19 86 19 86 44
16 9 16 9 62
4 191 4 191 36
7 93 7 93 41
13 23 13 23 37
3 26 3 32 4
4 192 4 192 34
7 268 7 268 43
7 211 7 211 45
17 177 17 180 4
13 165 13 165 49
3 61 3 90 2
12 117 12 117 29
18 33 18 33 47
3 140 3 189 1
14 182 14 195 2
5 232 5 232 38
9 155 9 155 39
19 89 19 90 10
3 38 3 38 32
11 159 11 159 52
2 336 2 336 45
5 179 5 179 31
12 184 12 184 41
9 56 9 56 56
17 30 17 41 4
4 296 7 76 2
10 82 10 137 2
12 26 12 26 34
13 85 13 85 36
11 172 11 172 48
15 56 15 98 3
14 217 14 218 7
11 99 11 99 40
6 22 6 23 4
17 85 17 85 32
6 60 6 71 5
6 252 6 252 39
2 77 2 77 28
14 242 14 242 41
17 33 17 33 26
2 207 2 207 42
7 47 13 95 1
3 122 3 122 35
8 81 8 141 1
18 141 18 141 28
2 136 2 136 34
15 151 15 156 9
14 201 14 201 30
12 25 12 25 40
3 244 9 229 1
3 294 3 294 30
13 147 13 148 7
16 169 16 179 6
4 245 4 266 3
X 204 X 252 1
4 89 4 89 41
9 219 9 219 21
2 314 2 314 25
18 21 18 21 35
14 203 14 204 14
5 282 5 282 37
5 122 5 124 2
6 180 6 180 38
1 96 1 96 19
18 56 18 56 38
14 229 14 229 29
9 68 9 68 34
X 170 X 170 33
3 200 3 247 6
14 161 14 226 2
4 264 4 264 40
4 263 8 8 4
6 50 6 87 4
1 55 1 55 27
7 265 7 266 4
13 155 13 206 2
4 267 4 267 49
9 113 9 113 46
X 276 X 276 14
12 205 12 205 17
14 99 14 111 3
X 277 X 277 42
13 142 13 144 9
6 226 6 226 41
6 120 6 120 17
4 89 4 144 1
17 61 17 110 2
2 113 2 113 24
8 59 8 60 5
2 308 2 308 45
16 181 16 181 27
1 347 1 359 3
10 26 10 26 39
6 67 15 65 3
4 57 4 57 35
9 141 9 141 39
6 43 6 60 1
6 37 6 58 1
18 110 18 110 27
3 136 3 215 1
5 47 5 47 31
16 166 16 166 13
11 123 11 123 46
4 44 4 47 3
X 192 X 193 12
12 136 12 136 24
16 111 16 111 30
8 92 8 100 1
11 9 11 9 45
18 147 18 148 8
16 121 16 121 26
X 197 X 212 3
9 114 9 114 49
2 67 2 68 12
1 248 14 156 1
18 17 18 18 6
X 234 X 234 14
2 120 2 120 30
3 14 3 19 6
1 45 1 45 42
3 293 3 312 5
5 123 5 123 38
19 61 19 96 5
17 78 17 78 26
16 173 16 173 30
6 166 6 166 29
7 168 7 168 30
9 98 9 98 53
6 25 6 25 24
5 163 5 206 3
2 43 19 74 4
3 81 3 81 35
12 51 12 51 26
11 55 11 55 13
1 324 1 327 4
2 179 2 215 2
5 156 5 156 23
16 23 16 24 7
5 227 5 228 9
18 26 18 26 29
6 189 6 189 29
5 266 X 304 2
12 209 12 209 32
5 184 5 184 29
1 388 1 388 32
3 241 3 241 32
5 87 5 115 7
1 214 14 155 7
X 67 X 67 33
2 339 2 339 40
2 334 2 334 35
6 46 6 84 1
16 194 16 194 40
14 70 14 112 2
12 203 12 203 40
X 325 X 325 35
1 287 1 315 3
11 145 11 146 4
3 45 3 45 28
11 140 11 140 52
11 44 11 44 27
14 147 14 204 2
1 359 10 244 4
14 154 14 154 49
10 133 10 133 35
5 90 5 90 47
4 52 4 52 25
9 122 9 123 8
15 49 15 50 6
17 49 17 49 35
1 216 10 77 1
6 218 6 218 37
6 15 6 15 29
2 287 2 287 31
6 56 6 56 39
9 59 9 59 51
8 205 8 205 30
10 210 10 210 28
14 69 14 69 35
11 24 11 24 29
1 198 1 198 28
19 7 19 49 1
7 286 7 302 2
6 216 6 222 6
14 141 14 142 6
11 104 11 104 57
14 115 14 245 1
12 93 12 94 11
X 265 X 265 33
9 70 16 41 4
17 153 17 162 2
9 60 9 85 1
19 72 19 72 26
12 9 12 9 35
4 233 4 234 8
6 223 6 232 10
1 167 1 167 23
11 166 11 166 38
3 135 3 137 4
9 188 9 188 42
18 7 18 7 37
3 248 3 248 31
2 32 2 32 35
16 108 16 130 3
4 129 4 129 36
13 87 13 87 38
12 82 12 82 40
1 342 1 369 3
5 79 5 79 42
18 62 18 72 3
6 159 6 159 35
12 74 12 94 1
X 215 X 256 3
7 116 7 136 1
10 14 10 14 41
3 315 3 315 42
6 163 6 187 1
9 173 9 173 43
3 142 3 144 3
17 118 17 181 2
5 175 5 175 17
14 181 14 182 6
11 187 11 232 4
16 26 16 81 2
3 217 3 217 38
7 288 7 288 44
9 245 9 245 46
13 63 13 100 1
X 247 X 247 36
14 35 14 35 34
1 278 10 255 1
5 242 5 242 35
3 62 3 62 23
15 92 15 97 6
2 259 2 259 37
12 125 12 125 30
X 203 X 203 11
19 118 19 119 5
12 196 12 196 26
17 182 17 182 27
14 232 14 232 19
13 73 13 75 3
8 251 8 251 43
14 170 14 177 2
18 155 18 174 1
9 192 9 201 2
5 140 5 182 2
12 142 12 142 40
16 60 16 60 48
12 12 12 13 9
2 217 2 217 36
17 101 17 113 1
8 45 8 45 16
1 366 1 366 40
17 61 17 69 8
5 229 5 229 31
10 195 10 224 2
1 337 1 337 37
8 126 8 126 38
12 31 12 32 24
7 136 7 136 20
X 195 X 195 27
7 138 7 138 34
6 282 6 282 40
8 185 8 185 41
15 204 15 204 38
2 107 16 109 1
13 107 13 107 32
2 346 2 360 5
5 234 5 234 41
11 233 11 233 27
2 346 2 346 33
1 277 1 313 2
3 76 3 76 33
1 48 1 48 33
7 274 7 274 44
7 267 7 268 3
12 166 12 166 18
5 195 5 195 29
11 196 11 233 1
15 122 15 167 2
2 225 5 54 4
11 178 11 178 44
5 251 5 251 35
4 161 4 161 29
1 219 1 227 1
6 253 6 253 43
17 65 17 65 42
14 155 14 155 49
6 56 6 57 7
4 157 4 157 39
1 135 1 135 28
10 11 10 21 8
18 96 18 104 5
6 26 6 26 26
8 32 8 33 3
X 238 X 238 35
15 186 15 186 44
13 195 13 195 33
12 175 12 175 44
9 158 9 159 5
16 14 16 15 21
14 134 14 134 54
3 131 3 131 31
1 366 1 389 3
14 158 14 158 38
1 189 1 189 24
5 166 6 95 1
9 133 9 136 1
X 136 X 136 27
15 18 15 18 35
5 244 5 245 5
8 74 8 76 1
12 201 12 202 10
1 284 1 284 27
3 228 3 228 23
5 162 5 214 1
X 34 X 34 34
7 171 7 171 47
17 88 17 127 1
5 256 5 286 2
16 161 16 163 7
3 96 16 13 2
19 25 19 25 33
14 160 14 190 2
18 29 18 29 37
3 202 3 202 33
15 78 15 78 30
11 41 11 41 30
16 35 16 35 41
9 89 9 89 45
1 275 1 275 42
10 196 10 242 4
4 263 4 263 45
1 7 1 180 2
16 127 16 127 36
11 35 11 35 40
4 140 13 55 1
13 18 13 31 6
2 83 2 92 3
2 201 2 205 1
2 18 2 18 44
14 145 14 145 22
9 166 9 166 26
16 25 16 25 39
6 177 6 233 4
X 258 X 275 3
2 124 2 124 46
1 347 1 347 31
8 11 8 11 29
13 189 13 189 21
8 230 8 255 2
14 164 14 164 35
11 232 11 233 6
2 214 2 214 22
3 32 3 32 42
10 241 12 155 1
15 197 15 197 30
1 191 1 235 3
X 101 X 164 1
2 135 2 135 25
18 110 18 125 2
11 232 11 232 51
4 302 4 302 38
3 284 3 284 30
13 49 13 49 41
4 194 X 159 3
9 121 9 163 1
X 159 X 174 8
6 195 6 224 10
17 51 17 51 28
15 58 15 58 30
4 177 4 189 1
10 122 10 122 41
11 169 11 184 6
14 195 14 195 27
2 311 2 311 39
1 326 1 357 1
1 379 1 379 36
2 114 2 119 2
3 167 3 167 38
16 182 16 182 41
8 126 8 157 2
2 241 2 286 2
7 261 7 263 4
11 229 11 229 39
3 159 3 198 3
13 52 13 79 1
9 102 9 102 47
12 197 12 197 46
2 309 5 186 2
1 41 1 60 3
12 204 14 229 1
14 163 14 163 24
12 140 12 140 44
19 108 19 108 41
12 167 12 167 28
5 89 5 89 33
4 54 4 67 3
10 196 10 196 41
6 206 6 209 2
14 44 14 45 5
12 95 12 95 32
13 20 13 41 5
2 23 2 54 3
18 138 18 138 33
7 249 7 270 1
18 134 18 144 5
9 162 9 162 30
X 140 X 140 24
4 197 4 202 2
1 175 1 175 34
9 9 9 39 3
18 156 18 156 37
X 15 X 15 39
19 75 19 75 44
7 182 7 182 53
5 225 5 225 43
8 143 8 143 42
6 86 6 127 5
X 38 X 39 4
5 154 5 155 6
8 66 8 251 2
7 131 7 131 23
19 73 19 73 35
5 204 5 204 54
X 42 X 42 25
11 20 11 21 4
11 60 11 60 30
15 31 15 34 2
3 304 3 304 37
4 207 4 212 5
15 71 15 72 2
3 51 3 51 29
10 145 10 145 41
16 105 16 144 2
11 221 11 221 51
3 319 3 319 6
5 246 5 260 7
14 222 14 222 17
5 279 5 279 39
16 62 16 62 38
9 140 9 140 46
14 132 14 132 48
6 91 X 92 2
12 147 12 147 33
12 198 12 200 3
6 250 6 250 38
2 12 19 95 2
13 75 13 75 52
3 246 3 291 3
5 223 5 223 32
6 201 6 202 5
5 160 5 173 1
6 242 6 253 2
14 200 14 233 1
14 181 14 239 3
14 233 14 233 29
X 165 X 167 2
14 199 14 211 2
4 222 4 222 35
1 71 1 98 1
3 84 3 84 56
3 298 3 298 36
X 326 X 327 13
X 283 X 283 36
5 259 5 259 80
2 128 2 128 31
9 52 9 52 35
16 114 16 114 39
7 206 7 206 38
X 220 X 233 1
14 62 14 63 5
2 261 2 261 39
6 96 6 97 12
11 141 11 144 2
X 182 X 182 37
2 42 2 102 6
8 74 8 74 46
5 283 7 264 2
8 259 11 101 4
15 143 15 143 37
13 49 13 97 2
7 149 7 149 41
17 71 17 72 6
9 8 9 8 24
13 34 13 78 1
13 22 13 47 4
16 11 17 61 4
11 240 11 240 46
7 185 7 185 24
3 44 3 45 6
X 194 X 194 40
16 31 16 81 4
16 50 16 50 41
11 131 16 112 3
17 153 17 153 37
3 74 3 83 1
16 100 16 100 32
15 55 15 55 36
5 158 5 158 18
7 294 7 294 29
9 138 9 139 3
1 204 1 204 30
12 76 12 76 50
11 217 11 218 6
4 133 4 133 36
5 40 5 40 50
11 47 11 47 47
X 106 X 106 10
10 39 10 39 63
2 265 2 265 40
3 256 3 306 4
11 111 11 154 2
10 109 10 111 6
9 170 9 170 33
5 55 5 55 50
15 137 15 144 2
11 85 11 85 36
18 142 18 142 36
5 266 5 266 35
3 154 3 155 6
11 131 11 148 2
7 269 7 269 32
16 73 18 28 3
3 274 3 295 7
16 166 16 185 1
9 58 9 58 28
11 65 11 94 1
11 143 11 143 28
5 83 5 83 27
8 6 8 6 32
1 155 1 155 29
8 186 8 229 3
X 236 X 236 32
10 190 10 190 25
15 164 15 164 18
14 200 14 200 34
13 169 13 169 25
17 41 17 41 32
X 318 X 322 2
18 138 18 139 6
17 48 17 48 50
1 183 1 183 44
17 189 19 60 1
12 9 12 22 4
9 136 9 136 32
8 204 17 155 1
18 28 18 55 3
16 20 16 20 46
8 197 8 197 44
6 93 6 93 38
2 180 2 180 19
16 148 16 152 1
9 82 9 127 1
X 25 X 25 38
9 109 9 110 5
3 204 3 204 39
17 122 17 122 36
4 96 4 96 38
7 268 7 269 10
13 62 13 62 21
19 100 19 100 33
6 15 6 16 11
2 294 2 299 3
8 112 8 116 5
17 60 17 60 20
4 255 4 255 52
1 380 1 380 45
X 99 X 99 39
16 39 16 50 3
4 273 4 273 21
5 270 5 270 42
4 28 4 31 7
9 42 9 42 49
X 75 X 75 22
3 211 3 211 48
X 87 X 87 51
10 153 10 211 1
19 22 19 53 2
7 113 8 90 3
4 73 4 107 4
X 80 X 80 34
10 109 10 109 30
8 88 8 88 25
5 269 5 270 7
13 25 13 31 1
7 208 7 208 24
19 81 19 81 32
9 194 9 194 36
11 58 11 58 44
7 127 7 128 8
6 168 6 225 6
9 11 9 62 2
9 212 9 212 22
1 156 1 156 28
2 21 2 27 1
9 158 9 170 1
8 259 8 259 39
16 80 16 80 32
16 61 16 61 41
2 240 2 240 26
7 184 7 185 8
7 236 7 236 48
2 185 2 187 1
8 189 8 218 2
7 8 7 8 26
9 80 9 80 32
4 88 4 88 24
12 188 12 188 35
8 154 8 168 4
5 120 5 120 20
1 263 1 265 3
12 61 12 61 44
3 171 12 72 2
1 142 10 27 3
1 313 1 314 8
4 26 4 26 26
2 138 2 138 41
10 165 10 166 3
7 240 7 240 37
5 168 5 168 36
15 113 15 156 2
5 104 5 104 43
2 242 2 243 3
6 175 6 175 33
2 139 2 145 3
13 202 13 202 27
X 268 X 268 32
14 229 14 230 4
9 211 9 232 6
10 177 10 177 30
16 187 16 192 3
10 13 10 14 5
1 218 1 219 4
6 170 6 171 3
5 58 5 58 40
X 139 X 149 2
9 151 9 180 2
1 258 1 258 33
10 138 10 190 5
11 205 11 205 49
7 229 7 229 26
1 75 1 75 27
12 13 12 13 30
12 103 12 103 23
6 87 6 136 3
14 105 14 122 1
2 10 2 10 49
2 29 16 120 1
1 9 1 9 28
6 98 6 98 39
X 183 X 184 4
X 137 X 137 49
12 70 18 144 1
7 199 7 199 36
1 295 1 301 5
6 237 6 238 9
X 155 X 155 33
19 28 19 55 1
6 172 6 172 46
8 253 8 253 50
1 40 1 51 2
2 218 2 218 47
10 250 10 250 36
12 73 12 73 28
14 211 14 211 36
7 162 7 164 3
8 22 8 22 34
19 59 19 59 31
X 12 X 12 40
X 210 X 270 2
15 187 15 187 26
13 15 13 15 38
12 197 12 219 2
13 229 13 229 32
14 133 14 141 3
17 66 17 66 35
4 70 4 76 3
19 111 19 111 40
15 137 15 153 3
3 26 3 26 23
5 185 5 244 7
4 117 4 117 53
12 85 12 85 21
17 172 17 172 49
14 18 14 19 10
17 61 17 122 3
2 346 2 356 2
2 234 2 235 10
5 249 5 249 44
13 74 13 85 1
11 110 11 110 42
7 197 7 197 36
4 230 4 230 28
2 98 2 98 52
1 367 1 368 12
2 33 2 134 3
2 7 2 11 3
X 311 X 311 27
5 85 5 85 40
6 85 6 85 32
4 174 4 175 3
10 33 10 34 15
4 292 4 292 1
6 91 6 91 30
9 181 9 181 39
16 123 16 123 21
9 46 9 77 1
X 14 X 14 53
7 283 7 286 7
8 192 8 207 1
11 136 11 137 9
14 114 14 114 34
8 147 8 147 16
13 117 13 170 2
2 8 19 17 1
16 187 16 187 47
7 275 7 275 37
X 235 X 235 29
11 19 11 19 38
6 29 6 29 22
19 54 19 54 44
1 114 1 114 42
1 39 1 39 39
X 81 X 81 31
5 119 5 119 18
5 32 5 32 24
11 151 11 151 59
1 335 1 336 9
18 143 18 143 40
2 159 2 163 6
13 33 13 81 1
15 15 15 15 29
2 33 2 33 25
18 172 18 172 16
8 101 8 168 2
10 217 10 217 23
6 249 6 249 26
2 316 2 316 38
12 220 12 220 30
18 15 18 15 32
X 211 X 211 36
2 80 2 111 1
2 255 2 255 30
2 146 2 146 22
3 27 3 27 42
11 80 11 80 29
3 236 3 295 2
10 139 10 190 1
14 234 14 241 2
8 202 8 203 5
2 313 2 313 58
17 20 17 20 38
X 303 X 303 24
8 110 8 179 2
16 186 16 195 3
2 35 2 105 2
12 24 12 25 5
X 145 X 169 2
7 225 18 156 1
9 243 9 243 53
2 61 5 8 1
6 245 6 245 31
2 41 2 41 46
11 16 X 193 3
1 178 1 185 3
5 103 5 104 5
9 207 9 207 41
3 146 3 148 8
13 52 13 52 43
5 198 5 198 36
2 7 2 7 32
7 271 7 271 42
X 114 X 114 38
17 144 17 156 1
10 107 10 107 40
9 117 9 117 34
2 281 2 281 32
X 165 X 165 25
1 245 9 143 6
19 27 19 27 38
9 203 9 203 55
2 239 2 239 62
7 36 7 48 3
13 194 13 194 46
4 67 4 151 7
5 129 5 129 39
8 110 8 119 2
13 74 13 88 1
14 160 14 160 20
15 124 15 124 23
16 129 16 129 18
X 115 X 131 8
14 34 14 49 1
5 205 5 205 40
11 72 11 72 39
13 34 13 34 16
7 272 7 273 9
11 227 11 227 27
11 145 11 169 3
12 172 12 172 44
2 279 2 279 44
1 236 1 274 2
13 69 13 71 1
18 140 18 141 5
5 90 5 110 2
X 320 X 320 38
14 19 14 19 35
12 161 12 161 32
X 42 X 67 4
10 77 10 77 28
7 258 7 260 5
9 62 9 63 10
7 239 7 239 51
10 180 10 180 42
1 317 1 317 34
X 298 X 298 42
18 61 18 61 33
18 112 18 113 5
14 82 14 82 28
14 241 14 241 40
2 20 2 20 40
4 153 4 153 26
6 97 6 97 38
3 231 3 231 40
8 73 8 124 6
19 35 19 35 41
1 362 1 379 2
5 227 5 249 1
15 80 15 89 2
2 25 2 25 37
19 112 19 116 13
6 115 6 134 3
2 210 2 210 26
11 87 11 87 49
X 139 X 139 41
7 33 7 40 2
10 172 10 172 30
15 94 15 94 20
7 243 7 243 38
19 34 19 37 1
4 193 4 206 1
9 180 9 180 24
10 75 10 75 34
11 23 11 23 30
11 124 11 124 41
15 190 15 193 6
9 146 9 147 3
15 86 15 88 7
18 136 18 136 37
16 162 16 163 1
12 8 12 8 35
10 186 10 186 24
1 141 1 142 4
5 283 5 283 32
1 119 1 119 41
8 247 8 247 20
4 37 4 37 38
1 168 1 205 2
19 66 19 66 38
9 64 9 64 47
8 223 8 227 5
2 101 2 101 40
12 33 12 33 40
7 128 7 130 3
18 87 18 87 30
X 163 X 163 34
10 205 17 131 1
18 155 18 155 36
2 237 2 257 5
8 121 8 121 25
16 41 16 61 1
18 54 18 55 7
16 166 16 190 2
1 387 1 387 35
X 83 X 156 2
1 29 1 29 61
2 229 2 229 35
13 236 13 240 5
12 144 12 144 25
6 66 6 66 23
3 57 3 57 37
10 148 10 180 2
7 144 7 146 11
2 9 2 9 25
12 125 12 135 4
2 181 2 181 43
8 258 8 258 51
X 239 X 239 38
X 261 X 274 2
11 177 11 198 3
3 103 3 103 29
11 226 11 226 27
16 177 16 178 7
6 146 6 146 30
4 25 4 25 32
X 112 X 112 24
8 170 X 23 2
8 179 8 179 44
7 238 7 238 46
3 184 3 199 1
11 29 11 29 29
16 21 16 21 20
9 206 9 241 5
18 175 18 175 33
4 69 4 97 3
2 83 2 83 26
4 296 4 296 42
16 124 16 125 3
14 20 14 62 2
10 72 10 72 30
17 158 17 158 33
7 118 11 173 3
9 86 9 127 4
13 85 13 86 5
1 258 1 312 3
7 302 7 302 27
7 154 7 154 32
3 240 3 241 2
1 314 1 314 33
3 303 3 303 22
6 55 6 72 4
4 158 4 158 41
13 234 13 234 52
2 274 2 274 36
1 377 1 377 21
10 154 10 154 33
6 234 6 234 33
2 201 2 201 16
2 171 2 173 5
3 143 3 153 5
10 65 10 65 18
5 15 5 15 22
9 190 9 190 32
18 106 18 106 25
1 340 1 340 47
16 185 18 40 4
2 268 2 291 4
11 6 11 6 243
15 159 15 160 8
6 197 6 197 16
4 160 4 160 45
7 131 7 153 5
16 42 16 42 36
9 197 9 231 7
15 48 15 48 19
4 266 4 267 1
1 17 1 17 18
X 126 X 126 47
15 188 15 188 37
17 55 17 55 20
18 93 18 150 1
10 111 10 113 5
X 159 X 159 22
7 292 7 292 29
10 255 12 160 3
11 112 11 114 3
17 119 17 119 36
1 186 19 71 2
10 69 10 69 35
9 168 9 168 34
13 213 13 230 1
1 247 1 247 28
X 302 X 317 1
18 79 18 79 33
10 129 10 129 33
8 70 8 70 34
8 154 8 154 26
X 203 X 227 2
1 83 1 119 3
16 105 16 105 20
5 186 5 186 44
8 54 8 62 5
3 91 3 109 4
5 261 5 283 3
9 11 9 77 1
12 77 12 77 34
15 45 15 45 37
2 119 2 119 56
14 192 14 192 39
19 25 19 55 2
2 323 2 323 27
7 201 7 201 34
7 7 7 7 30
7 270 7 270 31
X 218 X 278 9
1 369 1 369 37
9 191 9 198 7
9 172 9 172 28
7 117 7 117 26
13 236 13 237 2
5 148 5 148 28
17 73 17 111 8
10 141 10 171 3
13 64 13 64 44
6 104 6 107 4
X 73 X 73 31
11 191 11 191 47
5 89 5 155 2
2 65 2 65 52
6 201 6 201 41
X 253 X 253 31
6 168 6 170 4
4 237 4 238 2
4 16 4 16 23
4 132 4 132 25
17 110 17 110 19
5 61 5 61 24
7 253 7 253 26
5 226 5 256 2
1 111 1 111 25
9 37 9 38 7
16 104 16 117 1
8 80 8 80 19
14 161 14 227 1
3 313 3 313 42
2 231 2 252 8
1 196 1 225 3
3 31 7 201 2
15 112 15 114 8
11 193 11 193 54
1 219 1 219 21
3 61 3 116 5
12 203 12 204 4
13 106 13 113 2
14 188 14 233 5
14 167 14 190 2
18 119 18 120 4
5 36 5 83 4
5 158 5 180 1
18 35 18 35 31
11 36 17 8 4
13 212 13 212 33
X 246 X 246 22
8 100 8 100 35
5 104 5 187 3
6 169 6 195 1
6 24 6 24 40
8 245 8 245 47
4 11 4 51 6
19 32 19 32 42
2 58 2 58 40
5 150 5 182 4
11 129 18 169 10
2 240 2 244 2
15 90 15 90 35
17 69 17 69 23
1 263 1 263 30
11 94 17 172 1
15 126 15 127 6
1 154 10 38 4
7 103 7 104 4
12 27 12 28 8
4 33 4 33 34
6 32 6 32 38
1 44 1 44 25
2 192 2 192 48
2 237 2 288 2
5 193 5 193 29
3 137 3 137 29
8 124 8 124 27
1 103 1 103 33
1 379 1 383 4
11 162 11 166 5
13 122 13 122 17
1 341 1 341 47
17 153 17 154 3
1 65 1 65 32
1 110 1 110 38
15 83 15 85 1
14 246 14 246 41
9 135 9 169 4
1 295 1 296 5
4 170 4 170 30
1 26 1 26 37
12 71 12 190 1
2 26 2 26 44
5 52 5 58 1
1 265 1 327 5
4 186 4 206 2
10 120 10 120 29
6 98 6 143 3
5 102 5 102 31
17 157 17 157 33
9 138 9 138 21
18 42 18 42 35
10 202 10 203 15
3 207 3 218 1
15 171 15 171 36
9 120 9 120 37
3 272 3 307 7
9 120 9 121 5
13 232 13 232 26
7 224 7 238 1
12 11 12 12 5
1 18 1 37 2
6 128 6 128 30
3 172 3 172 36
13 153 13 162 1
9 219 9 221 2
19 93 19 93 46
9 107 9 107 30
9 43 9 43 50
7 182 7 183 4
1 54 1 118 2
17 64 17 64 28
15 105 15 107 3
7 271 7 294 3
1 300 1 303 3
15 71 19 36 1
12 179 12 180 3
6 255 6 255 37
3 260 3 311 2
15 126 15 126 38
11 168 11 181 2
8 96 8 96 29
2 20 2 104 8
3 35 3 35 41
4 109 4 152 2
2 23 2 23 21
16 192 16 192 26
1 31 1 31 48
10 192 10 192 48
13 177 13 177 43
17 51 17 127 1
15 56 15 56 32
8 234 8 234 21
9 147 9 168 2
2 217 2 218 12
16 21 16 74 7
3 102 3 103 4
2 165 2 165 30
6 25 6 72 1
9 111 9 111 20
17 146 17 146 27
X 96 X 96 55
7 248 7 248 38
7 196 7 197 2
2 22 2 46 3
18 16 18 16 32
18 83 18 116 4
8 161 8 161 40
2 291 2 292 3
7 140 7 140 24
18 25 18 25 22
1 246 1 246 45
5 300 5 300 37
3 272 3 272 47
8 211 8 211 66
16 73 16 73 56
3 19 3 19 33
10 241 18 153 1
2 258 2 259 7
2 306 2 306 39
8 244 8 245 6
4 289 16 177 3
14 222 14 223 3
X 323 X 329 1
19 28 19 28 31
11 172 11 173 9
11 92 11 92 37
5 262 5 263 4
8 174 8 174 48
9 127 9 127 44
4 231 4 255 5
1 291 1 317 2
13 152 13 209 5
10 156 17 43 6
4 109 4 109 29
5 24 5 24 39
X 174 X 174 32
4 61 4 61 39
3 11 3 11 35
1 176 1 176 58
16 116 16 168 2
18 86 18 88 5
10 204 10 207 5
1 18 1 18 42
3 86 3 86 48
13 50 13 50 28
14 47 14 74 1
4 241 4 241 25
17 146 17 178 2
10 104 10 104 25
X 270 X 270 24
14 240 14 241 11
7 122 7 122 26
2 147 16 175 3
X 44 X 44 32
8 68 17 61 5
11 22 11 38 5
13 115 13 115 43
14 144 14 144 31
12 223 14 242 2
5 62 5 62 31
14 126 14 130 6
16 15 16 16 8
2 42 2 43 8
3 280 3 285 4
1 181 14 239 4
6 63 6 63 36
8 202 8 205 1
1 161 1 200 4
5 109 5 109 30
15 79 15 79 26
3 95 3 123 1
2 158 2 158 45
3 108 3 108 30
16 37 16 37 36
12 57 12 62 3
10 95 10 104 1
19 53 19 53 29
X 254 X 254 52
11 67 11 67 42
11 8 11 56 4
5 121 5 125 1
15 160 15 199 3
13 10 13 11 10
19 11 19 23 1
11 234 11 235 11
13 51 13 55 3
6 108 6 162 6
4 199 4 199 16
7 36 7 40 2
X 227 X 227 34
5 27 5 27 27
16 184 16 185 3
2 277 2 278 4
15 76 15 76 39
10 131 10 131 23
11 7 11 7 43
13 109 13 109 43
12 42 12 42 19
8 87 8 87 22
6 68 6 109 3
15 195 15 195 35
16 72 16 113 5
12 211 12 211 38
5 182 5 182 27
10 220 10 220 44
11 214 11 214 35
14 47 14 47 38
2 69 2 77 4
5 136 5 136 28
7 285 7 285 26
2 104 2 108 4
16 85 16 85 40
6 22 6 22 25
17 34 17 34 15
16 92 16 92 45
2 157 2 157 29
14 228 14 228 43
10 223 10 223 40
15 153 15 153 25
13 12 13 12 38
13 119 13 141 6
2 54 2 54 31
9 220 14 219 1
16 57 16 57 37
6 12 6 12 32
8 214 8 229 1
1 157 1 157 27
3 308 3 308 41
X 271 X 272 6
4 147 4 147 24
5 72 5 72 33
6 135 12 7 3
14 164 14 165 3
9 139 9 172 2
18 103 18 103 23
11 62 11 62 40
9 174 9 174 36
2 361 2 361 30
2 110 2 190 1
19 85 19 86 5
5 86 5 86 19
6 213 12 117 1
10 20 10 20 31
16 122 16 122 19
6 190 6 190 31
6 60 6 61 9
16 91 16 91 46
X 54 X 73 1
4 252 4 252 34
X 180 X 209 2
5 263 5 263 30
11 112 11 120 3
4 9 4 9 25
14 203 14 203 22
1 342 1 363 2
10 57 10 57 33
6 19 6 43 1
17 59 17 59 41
18 157 18 157 33
6 184 12 97 1
18 62 18 62 34
8 180 8 180 28
4 110 7 6 2
10 139 10 139 33
11 101 11 126 4
1 393 1 393 44
1 192 9 146 2
1 140 1 140 29
7 198 7 198 36
8 165 8 165 24
17 173 17 173 37
5 104 5 157 7
17 128 19 8 8
18 94 18 152 1
1 30 1 41 2
2 246 2 246 33
4 59 4 138 1
4 166 4 168 9
16 108 16 173 2
13 144 13 144 38
6 222 6 222 38
13 159 13 203 1
8 163 8 163 57
15 11 15 11 17
2 92 2 92 47
2 46 2 46 34
12 106 12 106 19
9 190 9 207 2
3 93 3 95 3
19 13 19 91 4
10 224 10 238 6
16 150 16 150 24
9 175 9 176 1
15 68 15 107 2
9 14 9 69 3
7 115 7 115 28
13 168 13 168 26
11 228 11 228 29
2 47 2 47 52
1 121 1 121 42
11 144 11 144 64
9 147 9 170 3
7 62 7 62 43
10 172 10 256 2
9 163 9 163 38
1 232 1 294 1
X 196 X 197 6
4 184 16 70 2
12 174 12 174 55
8 48 8 48 29
16 189 16 189 30
12 191 12 191 30
12 53 12 69 3
10 204 10 218 3
11 234 11 237 3
12 93 12 93 28
11 146 11 146 36
17 67 17 67 31
15 15 15 25 3
6 225 6 225 24
17 169 17 169 22
X 168 X 168 25
4 272 4 272 39
3 54 3 54 48
6 18 6 18 36
X 196 X 196 51
15 177 15 178 8
17 91 17 91 34
11 36 11 37 9
12 137 12 137 21
8 30 8 31 2
10 9 10 9 29
14 136 14 173 17
2 69 2 140 2
7 304 7 304 40
17 118 17 118 43
3 262 3 262 34
8 55 8 55 46
3 205 3 205 49
12 213 12 213 41
13 181 13 181 37
16 7 16 7 18
12 214 12 217 4
2 129 2 129 49
2 291 2 291 42
13 49 13 90 1
3 258 3 258 34
5 66 5 66 50
5 125 5 125 19
2 45 2 45 54
10 37 10 40 1
11 14 11 88 1
16 56 16 56 37
3 271 3 272 6
14 194 14 237 5
13 238 X 302 3
5 180 5 180 27
1 251 1 251 31
4 43 4 43 20
11 21 11 21 50
X 331 X 331 24
19 34 19 34 29
19 96 19 96 47
13 50 13 52 1
2 80 2 80 35
14 47 14 75 2
1 232 1 247 1
12 133 12 134 6
2 139 2 139 26
10 242 10 242 25
2 175 2 175 18
13 98 13 98 36
8 123 8 123 43
7 103 7 103 45
7 225 7 225 29
13 195 13 198 1
6 184 6 184 42
10 226 10 226 29
13 154 13 207 4
3 178 3 178 36
19 101 19 101 31
2 15 2 15 38
3 60 3 60 36
10 249 10 250 3
12 165 12 165 29
13 111 13 111 38
6 197 6 263 5
7 114 8 86 2
5 100 10 68 1
1 72 1 72 43
16 82 16 83 3
7 129 7 133 1
8 160 8 160 15
2 66 2 67 6
6 273 11 187 3
6 188 6 188 40
9 110 9 110 45
9 91 12 29 2
11 85 X 193 1
14 61 14 61 44
1 382 7 294 1
8 236 8 236 54
2 19 2 28 1
2 314 2 338 2
8 227 8 253 9
19 74 19 74 37
11 10 11 10 30
11 106 11 230 5
2 302 2 303 9
3 64 3 64 45
6 229 6 234 3
4 210 4 210 44
1 134 1 134 30
16 136 16 136 27
8 21 8 52 7
4 11 16 6 1
5 140 5 140 27
4 19 4 19 33
5 272 5 272 38
16 147 16 147 32
8 223 8 253 1
1 266 1 270 3
1 373 1 373 45
3 110 3 110 22
9 100 9 100 38
16 184 16 184 41
16 61 16 62 7
10 255 12 162 2
6 228 6 248 2
17 101 17 114 7
11 157 11 172 1
1 361 1 373 6
14 196 14 196 24
X 189 X 189 35
9 108 9 108 51
4 161 4 189 1
12 186 12 213 2
19 109 19 109 47
6 90 6 90 34
16 36 16 36 49
2 168 2 173 4
15 53 15 53 30
9 206 9 206 44
8 128 8 128 34
12 31 12 31 35
10 228 10 231 5
13 151 13 164 1
12 214 12 214 40
7 145 8 118 4
4 204 16 163 8
5 140 5 143 2
18 28 18 28 22
16 101 16 101 40
14 238 14 238 35
2 168 2 168 43
2 178 2 178 35
16 113 16 114 13
3 82 3 150 1
7 120 7 120 21
17 97 17 99 5
2 340 2 340 38
15 178 15 178 42
19 105 19 107 1
15 129 15 141 2
10 234 10 234 49
3 65 3 96 2
2 323 2 324 12
12 84 12 127 2
5 82 5 82 30
7 140 7 142 1
6 113 6 125 2
8 139 8 151 1
7 272 7 272 37
17 121 17 132 4
3 49 3 49 29
19 84 19 84 44
1 257 1 258 9
9 233 9 234 9
2 31 2 31 36
1 71 1 71 28
X 129 X 129 42
11 106 11 106 52
10 66 10 66 21
16 23 16 23 37
12 170 12 170 33
7 267 7 267 31
11 94 11 94 47
8 215 8 215 58
1 290 1 290 31
12 144 12 150 1
10 133 10 137 4
8 29 8 29 15
1 253 1 264 2
8 261 8 261 39
15 50 15 84 1
8 8 11 6 1
7 74 7 76 2
5 44 5 44 21
3 159 3 159 24
18 122 18 122 29
4 217 4 252 1
8 223 8 223 44
10 25 10 25 26
3 279 3 280 5
X 174 X 179 4
X 27 X 27 32
3 48 3 48 32
4 133 6 176 3
3 202 3 203 7
17 167 17 168 5
18 125 18 125 27
7 282 7 296 4
7 103 7 175 4
X 218 X 218 49
9 130 9 130 41
15 28 15 28 19
9 23 9 23 31
4 232 4 232 46
2 282 2 328 1
7 252 7 252 30
18 174 18 175 9
13 58 13 58 41
5 94 5 94 23
9 36 9 36 22
6 7 6 40 1
18 84 18 84 28
2 335 2 335 27
8 260 8 260 45
11 199 11 221 1
1 281 1 281 32
5 216 5 216 29
19 64 19 115 3
13 48 13 83 4
X 298 X 299 9
13 230 13 236 2
1 260 1 260 22
1 133 1 133 23
16 59 16 59 39
1 105 1 105 24
8 54 8 54 31
12 89 12 136 1
14 21 14 21 38
15 39 15 56 4
13 54 13 55 1
12 28 12 30 3
13 188 13 188 26
13 194 13 195 6
5 275 5 276 6
1 221 1 234 1
9 29 14 98 2
8 217 8 217 65
3 174 3 174 36
5 99 5 99 28
3 158 3 158 29
17 131 17 131 37
16 107 16 108 2
6 13 6 13 24
13 119 13 119 41
4 296 7 113 1
18 22 18 22 60
7 152 7 152 20
3 312 3 312 41
2 18 2 85 1
17 96 17 96 42
8 244 8 244 34
5 224 5 224 45
9 44 9 44 14
8 84 8 92 5
16 159 16 159 27
8 69 8 69 39
2 117 2 117 34
X 216 X 216 28
1 195 18 141 3
3 270 3 312 3
1 46 1 53 6
X 282 X 311 1
17 94 17 151 1
17 132 17 132 34
3 96 3 98 1
7 34 7 40 1
12 229 12 229 21
5 138 5 199 2
12 183 12 215 1
2 254 2 254 38
10 72 10 73 3
10 179 15 189 1
4 114 4 169 1
2 190 2 197 3
11 185 11 223 1
17 36 17 36 40
14 137 14 138 4
4 199 4 208 4
9 70 9 70 55
16 128 16 128 28
X 219 X 219 37
10 201 10 201 28
7 21 15 95 1
13 54 13 54 26
6 210 6 210 29
18 66 18 66 39
18 68 18 68 36
8 162 8 165 1
4 309 4 309 40
8 165 8 195 2
1 345 1 370 2
2 142 2 143 6
6 91 6 94 1
4 35 4 37 2
11 198 11 198 33
X 197 X 197 31
4 235 4 235 38
6 187 6 187 31
8 254 8 254 41
19 117 19 117 46
12 102 12 103 3
13 217 13 217 20
11 96 11 96 28
8 194 8 194 33
4 200 4 239 1
1 200 1 206 1
4 174 4 183 2
11 184 11 184 31
12 67 12 67 37
10 247 12 159 2
3 68 3 127 1
15 166 15 188 1
4 111 4 111 28
14 117 14 117 29
4 196 4 196 39
14 83 14 83 35
9 231 9 241 3
12 102 12 105 3
11 223 11 226 1
5 134 5 136 4
5 80 5 81 19
11 194 11 194 47
8 57 8 57 33
1 247 1 255 3
8 23 8 29 4
8 166 8 166 25
1 297 1 297 32
10 258 10 259 6
16 190 16 190 29
14 205 14 206 4
9 22 9 22 33
6 22 6 35 4
4 245 4 245 31
X 110 X 110 49
13 172 13 174 1
7 53 7 53 13
11 82 11 82 50
12 137 12 171 1
2 253 2 253 50
7 131 7 170 2
3 245 3 263 1
X 276 X 279 9
14 79 14 79 55
2 153 2 158 2
18 109 18 110 3
5 116 5 121 1
12 98 12 98 25
2 68 2 117 2
1 202 1 202 23
13 51 13 51 27
16 95 16 95 20
14 130 14 133 4
10 224 10 258 3
1 6 1 26 2
8 206 8 207 2
2 248 2 248 40
8 148 8 148 27
6 145 15 156 1
1 30 1 39 5
12 124 12 124 42
14 123 14 123 39
19 69 19 70 7
3 190 3 190 38
8 262 8 262 33
11 41 11 65 1
6 142 6 142 52
2 91 2 91 38
6 212 6 212 45
4 160 4 229 2
8 17 8 17 33
17 107 17 107 16
15 174 15 198 5
10 143 10 183 5
18 101 18 104 2
17 97 17 97 43
11 15 11 15 36
5 275 5 275 36
18 37 18 62 1
10 73 10 74 16
2 238 2 238 38
12 180 12 180 43
6 19 6 20 5
12 109 12 115 1
8 46 8 103 3
13 201 13 201 39
10 168 10 168 33
13 160 13 160 28
1 23 1 23 23
9 197 9 197 29
3 54 3 55 7
6 209 6 211 3
6 95 6 100 2
8 65 17 59 3
6 270 6 270 30
6 148 6 156 3
12 140 12 141 5
14 174 14 174 38
3 151 3 159 1
2 219 2 219 35
5 303 5 303 32
7 244 7 244 44
9 121 9 123 2
12 14 12 17 1
6 42 6 42 32
1 304 1 304 31
8 65 8 153 5
16 50 16 86 2
16 73 16 147 3
18 179 18 179 31
16 142 16 142 29
4 216 X 142 1
5 92 5 92 27
10 110 10 110 39
11 211 11 211 29
3 183 7 274 3
3 155 3 155 26
3 65 7 241 1
10 256 10 256 28
6 101 6 104 3
12 160 12 160 41
4 169 4 172 3
1 161 1 205 1
7 190 7 190 51
3 30 3 30 24
8 78 8 78 29
1 229 1 229 26
16 175 16 175 43
15 166 15 166 43
7 166 7 177 2
11 147 11 153 1
15 131 15 166 4
7 110 7 110 13
X 178 X 178 16
18 98 18 98 31
9 107 9 115 2
10 79 10 79 37
7 105 7 105 48
1 197 1 197 20
10 86 10 86 39
8 152 8 153 4
4 144 4 144 28
3 316 12 189 8
1 139 1 139 32
10 83 10 83 36
17 71 17 71 27
5 68 13 197 1
8 186 8 186 29
X 191 X 191 36
9 20 9 22 9
4 246 16 156 5
1 232 1 232 60
6 256 6 256 53
1 109 1 109 39
X 152 X 152 17
4 57 4 67 4
5 42 5 42 25
7 286 7 286 38
5 296 X 304 2
8 101 8 101 32
1 264 1 281 2
15 205 15 205 59
15 32 15 33 5
9 101 9 101 39
2 35 2 35 44
1 269 1 273 1
10 132 10 162 2
12 94 12 106 3
4 58 4 58 43
10 35 10 35 44
2 101 2 152 4
13 32 13 32 29
7 180 7 180 37
18 44 18 65 2
10 221 10 222 9
16 37 16 42 2
18 121 18 121 18
7 107 7 107 35
4 257 4 257 22
4 166 4 166 17
16 66 16 87 3
2 130 2 130 38
7 194 7 248 2
15 131 15 181 8
5 274 7 138 1
12 195 12 195 40
2 67 2 67 30
19 37 19 37 29
3 305 3 305 27
9 132 9 132 34
13 20 X 34 1
10 167 10 167 55
5 53 5 54 9
4 91 4 91 31
6 117 6 153 3
3 116 3 116 37
2 72 2 72 15
14 143 14 143 48
16 8 16 13 3
16 81 16 132 4
3 200 3 200 37
9 9 9 9 27
13 222 13 222 34
16 183 16 183 31
8 158 8 158 51
14 77 14 78 6
6 65 6 109 6
X 31 X 32 2
X 16 X 16 6
14 25 14 61 2
5 236 5 287 3
8 104 8 104 28
15 54 15 58 6
7 10 17 55 3
8 47 8 47 35
7 14 7 34 2
1 375 1 376 3
3 263 3 295 1
5 217 5 217 30
4 118 4 118 39
2 136 2 171 1
5 297 5 297 24
2 320 2 357 1
6 44 6 58 5
10 130 10 130 26
1 67 11 71 1
16 81 16 81 47
4 174 4 174 30
8 89 8 89 22
10 182 10 183 9
16 95 16 176 3
11 9 11 25 4
1 180 8 26 1
13 126 13 177 4
14 169 14 204 1
5 127 5 127 26
X 91 X 91 54
5 230 5 230 47
13 14 13 15 5
8 212 8 214 3
2 282 2 282 47
16 106 16 168 2
12 65 12 65 43
14 231 14 240 5
5 278 5 280 1
8 84 8 84 42
X 17 X 17 21
12 101 12 101 41
6 200 6 200 48
X 272 X 312 1
6 264 6 264 5
1 169 1 169 37
4 107 4 107 22
7 215 7 215 40
6 90 6 124 7
9 201 9 201 33
2 79 2 79 36
X 34 X 37 1
15 147 15 160 6
1 227 1 227 35
2 174 2 174 37
14 98 14 104 3
7 75 7 76 8
5 253 5 253 28
14 247 14 248 4
9 169 9 170 4
17 27 17 27 20
2 258 2 258 28
8 208 8 231 2
10 233 10 233 44
4 215 4 216 2
1 308 1 309 9
2 181 2 261 6
11 213 11 213 51
2 159 2 159 49
2 94 2 94 27
16 108 16 177 3
2 156 2 158 2
13 53 13 75 3
3 84 3 112 5
6 18 6 19 3
19 42 19 42 30
3 295 3 295 32
17 120 17 120 25
1 308 1 308 40
4 37 4 70 3
14 38 14 45 1
10 58 10 64 3
8 238 8 238 31
12 56 12 56 36
2 280 2 316 4
2 133 2 135 5
3 152 3 153 7
15 27 15 27 32
15 95 15 95 35
4 58 4 100 2
11 231 19 96 1
7 297 7 302 1
9 53 9 56 8
12 54 12 54 43
15 119 15 119 45
5 144 5 184 2
12 62 12 63 8
15 116 15 171 4
4 105 4 105 41
15 122 15 122 45
1 367 1 367 41
16 124 16 124 36
15 117 15 159 3
15 68 15 141 2
14 200 14 204 1
15 116 15 117 4
3 137 3 185 3
6 55 6 71 2
1 279 1 279 32
6 276 6 276 51
14 99 14 103 1
2 51 2 51 17
4 38 4 38 34
3 201 3 201 26
11 222 11 222 46
10 87 10 112 3
3 166 3 195 1
11 233 11 234 8
5 6 5 41 1
12 91 12 133 1
5 98 5 98 32
17 103 17 103 31
6 141 6 141 25
17 175 17 175 28
7 106 7 106 31
1 6 1 6 36
7 177 7 214 6
14 152 14 152 24
11 230 11 230 46
3 53 3 53 27
11 138 11 145 2
16 155 16 155 28
7 183 7 186 2
15 58 15 84 3
16 186 16 186 46
14 43 14 43 53
17 134 X 166 1
3 225 3 225 41
2 143 2 143 39
12 91 12 111 6
15 30 15 96 1
10 181 10 218 4
1 384 1 384 43
X 97 X 97 42
10 55 10 79 6
11 167 11 167 41
13 47 13 47 49
19 36 19 36 35
14 188 14 190 8
6 174 6 174 35
10 101 10 101 36
5 257 5 257 26
18 104 18 104 38
10 106 10 183 5
10 87 10 87 26
12 60 12 82 4
4 198 4 198 37
8 228 8 228 49
16 93 16 93 36
1 70 1 70 32
14 94 15 56 1
9 189 9 190 4
1 145 1 145 43
13 112 13 122 10
10 241 10 243 9
3 161 3 161 33
5 284 9 172 1
12 30 12 30 21
X 76 X 76 37
7 274 7 280 2
1 232 1 257 2
X 146 X 146 36
2 17 2 17 55
7 259 7 259 51
1 220 1 277 1
1 112 1 113 10
11 201 11 216 1
X 21 X 34 1
8 178 8 204 6
18 94 18 130 6
12 95 12 128 1
2 277 2 277 29
6 203 6 203 39
6 224 6 224 22
12 176 12 176 46
11 147 11 147 34
17 141 17 143 1
1 80 1 81 6
2 280 2 280 28
4 78 4 78 19
10 81 10 81 41
X 224 X 224 37
6 187 6 190 4
18 107 18 161 2
1 265 1 265 37
3 13 3 28 1
9 122 9 122 34
8 117 8 117 33
4 87 4 107 1
11 137 11 183 1
5 91 8 136 3
17 78 17 131 2
1 240 1 240 34
10 15 10 15 28
2 319 2 319 67
6 289 6 289 43
2 63 2 63 55
7 277 7 277 28
5 247 5 247 48
7 224 7 224 22
10 71 10 71 30
13 69 13 73 1
15 107 15 107 30
10 15 10 32 2
8 188 8 239 2
6 160 6 161 6
5 79 5 81 2
11 66 11 67 5
13 134 13 134 17
3 273 3 273 17
8 246 8 254 2
4 288 4 288 21
1 300 1 300 21
X 171 X 192 4
4 308 5 225 1
9 105 9 125 4
17 32 17 32 31
4 147 4 148 2
7 232 7 235 1
X 186 X 186 37
6 177 6 181 8
1 305 1 305 31
2 143 2 180 2
11 112 11 151 1
10 45 10 77 3
X 78 X 79 7
10 92 10 94 5
10 91 10 91 23
8 83 8 83 54
5 271 5 271 40
5 132 8 94 7
16 27 16 27 38
16 169 16 169 37
6 10 6 10 31
4 47 4 47 26
13 177 13 192 4
10 258 10 258 29
11 76 11 76 25
1 33 1 131 1
10 142 10 142 25
10 112 10 112 24
2 41 2 82 4
4 151 4 151 45
18 10 18 10 45
8 152 8 152 24
7 225 7 227 3
4 104 14 170 2
17 133 17 181 2
3 254 3 263 2
17 162 17 165 1
2 172 2 172 20
5 255 5 256 13
19 15 19 71 2
11 48 11 48 52
10 79 10 89 1
9 47 9 47 17
5 233 5 285 1
4 249 4 293 1
14 151 14 154 3
3 69 3 69 43
14 157 14 157 29
1 68 1 68 61
12 29 12 29 24
3 77 3 135 1
3 75 3 82 3
11 136 11 136 45
6 274 11 126 2
15 112 15 112 30
17 95 17 95 33
6 261 6 270 2
6 231 6 232 4
15 89 15 89 34
18 82 18 89 1
15 86 15 86 26
5 226 5 244 3
12 165 12 185 7
14 57 14 206 1
3 264 3 264 36
15 136 15 136 44
2 178 2 179 1
15 133 15 133 43
4 206 4 206 21
7 41 7 41 8
X 273 X 273 50
4 41 4 41 37
9 77 9 77 24
13 126 13 126 38
2 18 2 73 3
1 193 1 251 3
6 111 6 111 34
13 89 13 89 41
10 174 10 174 39
17 143 17 143 26
16 102 16 102 29
10 170 10 170 22
11 212 11 212 41
10 109 10 113 3
10 143 10 144 2
1 165 1 178 7
10 83 10 84 7
2 255 2 257 2
5 244 5 271 4
4 276 4 276 38
1 40 1 43 3
11 107 11 111 3
9 211 9 237 4
1 195 1 195 24
13 112 13 112 46
4 115 4 115 36
4 282 4 302 2
11 9 11 18 6
8 201 8 212 5
8 180 8 224 11
7 56 7 56 42
2 149 2 210 4
3 153 3 153 26
2 271 2 271 24
13 80 13 84 1
11 148 11 148 44
3 7 3 73 1
19 94 19 94 28
14 122 14 122 20
16 126 16 127 2
11 173 11 173 36
6 50 6 50 16
13 57 13 57 21
5 176 5 176 30
7 172 11 159 1
18 173 18 181 6
16 41 16 41 24
12 8 12 82 1
15 136 15 138 6
18 166 18 167 7
6 249 11 242 1
3 131 16 13 2
X 205 X 251 2
12 182 12 182 38
11 191 11 201 5
7 287 7 287 39
3 265 3 265 29
8 67 13 196 1
7 111 7 149 2
11 146 11 184 4
7 203 7 203 29
15 23 X 202 1
18 73 18 73 33
2 234 2 234 40
18 140 18 140 37
2 239 5 130 1
2 232 2 280 2
2 242 2 242 44
8 8 8 8 28
5 133 6 22 2
4 156 4 170 2
13 186 13 186 27
13 35 13 35 24
8 46 8 46 47
9 246 9 246 43
14 97 14 105 1
2 215 2 215 36
15 81 15 86 2
6 163 6 166 2
4 205 4 208 2
7 144 8 175 4
10 130 10 144 2
3 278 3 294 3
6 92 6 92 32
4 303 4 303 38
2 79 2 109 1
11 96 11 98 3
12 201 14 243 2
4 214 4 214 20
14 127 14 127 34
13 120 13 206 1
3 270 3 275 5
1 293 1 293 26
6 30 6 30 39
8 72 8 73 6
10 237 10 237 31
17 109 17 110 4
10 248 10 248 48
10 243 10 243 51
13 47 13 103 4
3 37 3 37 28
10 179 10 179 29
5 176 5 209 1
15 26 15 26 41
1 161 1 161 24
10 195 10 195 40
13 166 13 166 43
14 67 14 68 10
11 90 11 116 5
2 142 2 174 7
2 264 2 264 23
3 255 3 255 35
7 49 7 101 1
18 34 18 35 2
13 127 13 128 5
2 213 2 213 42
11 117 11 118 6
4 92 4 92 44
1 291 1 291 34
10 221 10 224 4
19 64 19 64 53
11 42 11 42 36
2 305 2 305 26
5 29 5 29 39
15 152 15 156 1
12 235 12 235 29
9 233 9 233 35
10 32 10 64 1
12 89 12 89 39
6 170 6 228 2
5 94 5 176 3
6 132 6 132 42
2 280 2 332 4
9 205 9 237 2
4 46 4 46 33
5 227 5 227 32
4 158 4 159 5
4 173 4 173 35
1 146 1 147 4
2 82 2 82 37
1 62 1 62 24
10 8 10 48 2
8 76 8 137 2
12 241 12 241 24
12 125 12 127 4
11 39 11 46 3
14 109 14 109 33
7 234 7 234 40
1 187 1 204 3
9 193 9 210 4
X 73 X 96 1
2 326 2 326 50
8 153 8 153 30
X 95 X 95 20
4 71 4 71 36
2 272 2 272 27
16 179 16 179 23
11 148 11 150 1
4 203 4 204 16
7 178 7 178 29
7 272 7 295 4
9 92 9 92 37
6 155 6 155 27
13 14 13 35 1
18 128 18 128 48
18 12 18 39 1
4 132 4 135 3
3 287 3 293 3
8 20 8 20 45
7 191 7 191 24
16 12 16 12 34
13 41 13 42 6
1 116 1 116 45
10 233 10 234 3
19 107 19 107 30
2 38 2 38 40
2 95 2 134 1
8 131 8 132 7
10 25 10 28 5
6 295 6 295 51
15 24 15 24 34
3 199 3 199 41
10 128 10 132 1
X 232 X 264 2
X 124 X 125 5
19 62 19 62 40
8 22 8 39 3
2 343 2 343 22
5 7 5 7 33
5 134 5 134 34
10 30 10 31 4
16 174 16 179 3
X 34 X 47 1
4 29 4 29 39
14 198 14 198 35
X 68 X 68 45
X 299 X 299 50
7 121 7 121 15
2 187 2 187 35
9 209 9 209 38
3 84 3 148 4
9 157 9 158 9
8 50 16 138 2
9 186 9 197 2
X 26 X 26 29
12 126 12 126 22
13 139 13 139 32
5 158 X 170 1
3 301 3 302 4
12 15 12 57 1
12 112 12 152 3
1 64 1 77 3
3 273 3 274 4
6 191 6 215 1
2 165 2 206 4
16 33 16 44 2
2 21 16 97 7
6 85 6 131 1
15 57 15 57 33
12 183 12 238 1
15 80 15 80 33
19 61 19 85 4
1 361 1 361 33
12 32 12 32 46
8 162 8 166 2
6 258 6 258 33
2 149 2 149 42
12 52 12 53 6
16 74 16 87 3
4 43 16 48 9
12 146 12 146 41
13 70 13 70 23
11 169 11 169 39
4 276 4 286 1
X 82 X 82 14
11 106 19 61 1
2 112 13 31 2
4 203 4 203 49
2 185 2 185 42
5 267 5 267 36
10 56 10 66 1
4 100 4 100 19
14 70 14 103 3
2 317 2 317 17
1 68 1 144 2
3 32 3 54 1
4 200 4 209 2
8 158 8 214 4
17 106 17 125 2
18 114 18 114 37
9 213 9 220 2
8 122 8 167 4
15 140 15 140 29
11 192 11 192 50
18 17 18 38 3
13 72 13 85 6
4 78 4 125 3
5 206 5 206 29
1 306 1 306 30
15 85 15 85 26
7 176 7 176 24
13 65 X 34 3
8 210 8 210 24
7 251 7 251 45
16 165 16 165 42
6 168 6 196 8
7 169 7 173 1
7 261 7 261 28
5 187 5 198 4
11 79 11 80 9
7 62 14 41 2
12 223 12 223 31
4 278 4 278 33
9 135 9 163 5
16 89 16 89 20
18 27 18 27 33
8 250 8 251 16
7 183 7 183 25
4 241 4 256 2
4 77 4 79 6
14 132 14 133 7
7 156 7 156 46
13 222 13 227 1
17 177 17 177 43
18 57 18 60 1
9 123 9 128 5
3 124 3 124 25
15 105 15 105 21
8 189 8 189 39
19 9 19 9 42
7 222 7 283 1
3 116 3 154 3
4 87 4 88 6
6 72 6 72 20
8 169 8 240 2
11 68 11 69 7
4 94 4 94 36
13 169 13 183 2
1 31 1 32 13
2 165 2 173 5
3 49 3 63 3
19 88 19 88 41
17 138 17 138 29
3 138 3 180 1
12 150 12 150 46
X 271 X 271 31
8 220 8 221 8
5 140 12 66 4
11 103 11 103 36
18 92 18 92 22
11 49 11 92 1
9 104 9 104 47
15 151 15 151 45
3 44 3 44 25
3 183 3 185 4
X 125 X 125 41
11 70 11 75 4
14 169 14 169 16
10 232 10 232 47
6 296 6 296 31
15 139 15 150 3
6 121 15 68 4
8 55 13 202 1
1 186 1 186 35
7 167 7 210 3
X 227 X 235 5
11 224 11 224 58
1 235 1 246 1
5 213 5 213 43
17 32 17 34 2
14 99 14 99 37
3 228 10 197 1
11 197 11 201 1
2 152 2 152 41
14 174 14 175 6
14 202 14 205 5
2 26 2 40 4
6 189 6 224 2
19 40 19 40 34
17 115 17 117 4
12 80 12 91 2
5 19 5 19 35
1 58 1 60 3
11 208 11 208 31
11 66 11 66 44
8 159 8 188 5
5 247 5 248 6
1 276 1 278 1
8 31 8 31 25
7 265 7 265 32
13 73 13 98 3
12 119 12 119 38
4 261 4 261 35
X 276 X 312 5
X 195 X 196 14
17 52 17 55 3
4 37 4 52 4
6 258 6 261 2
5 196 5 196 26
3 236 3 237 4
16 188 16 188 15
3 263 3 298 2
7 119 7 119 23
6 237 6 264 3
13 56 13 72 5
4 107 4 124 3
1 263 1 305 1
5 113 5 113 28
13 14 13 42 4
15 111 15 111 33
9 151 9 151 36
X 305 X 307 3
4 154 4 154 28
7 69 7 69 23
2 153 2 155 1
16 69 16 69 37
4 93 4 93 28
17 56 17 91 5
1 137 1 137 38
15 141 15 145 2
9 221 9 221 33
2 162 2 166 1
8 190 8 211 8
1 210 1 221 5
8 144 8 144 29
2 46 2 49 11
3 271 3 271 34
16 24 16 24 34
16 74 16 74 47
17 181 17 181 50
3 98 3 98 41
3 46 3 86 2
10 193 10 225 3
16 61 17 62 3
7 167 7 167 22
2 245 2 245 31
7 282 7 297 3
7 203 7 230 4
X 18 X 18 26
16 191 16 191 26
2 275 2 275 49
4 81 4 81 51
13 11 13 12 8
13 44 13 44 22
13 221 13 221 41
11 41 11 55 1
2 263 18 89 1
13 36 13 36 47
8 65 8 130 1
1 140 1 184 2
15 150 15 150 21
12 158 12 158 37
3 76 3 80 2
12 97 12 99 2
4 11 4 14 2
4 268 4 271 1
15 91 15 91 49
6 99 6 99 35
4 45 4 45 43
5 65 5 107 2
14 114 14 115 1
19 104 19 104 31
6 272 11 173 3
11 127 11 133 3
14 101 14 101 34
4 60 4 93 2
4 33 4 42 2
6 86 6 86 31
1 9 1 13 5
6 214 6 214 44
15 69 15 70 5
8 201 8 249 2
3 235 3 235 40
1 385 1 390 2
7 281 7 288 3
9 215 9 215 38
7 175 7 217 5
5 247 5 249 10
4 167 4 167 35
15 28 15 30 10
16 145 16 145 29
2 62 2 62 38
11 54 11 54 30
3 309 3 309 31
7 198 7 199 5
16 32 16 33 2
10 253 10 253 39
16 172 16 172 28
3 193 3 193 28
18 77 18 110 1
4 208 4 232 2
4 143 9 195 2
2 313 11 176 3
9 54 9 54 30
8 25 8 28 5
1 182 1 182 24
2 152 2 200 1
10 151 10 161 2
2 121 2 121 47
19 99 19 102 3
3 232 3 232 39
1 49 1 49 23
7 175 7 240 2
X 100 X 114 1
16 32 16 32 33
7 77 7 77 18
X 296 X 296 52
11 210 11 210 38
10 215 10 250 6
14 74 14 74 25
7 178 7 255 5
11 202 11 202 48
1 314 1 315 3
3 180 3 191 6
10 73 10 76 2
6 169 6 204 3
13 48 13 103 2
4 167 4 171 4
9 231 9 231 48
5 155 10 228 4
19 65 19 65 19
14 162 14 162 57
X 162 X 172 3
14 213 14 213 24
3 276 12 106 1
12 61 12 86 1
12 70 12 90 4
1 325 1 325 35
15 175 15 202 2
8 25 8 63 2
2 282 2 325 4
12 74 12 77 5
4 44 4 44 43
16 45 16 45 30
3 273 6 283 3
5 18 5 18 39
10 131 10 171 2
3 68 3 68 42
14 54 14 108 1
12 183 12 183 20
10 50 10 50 39
8 146 8 147 7
2 193 2 196 6
11 44 11 59 5
9 183 9 184 4
8 54 8 56 5
19 30 19 30 36
18 82 18 82 33
2 159 2 202 3
2 289 2 289 37
10 63 10 91 2
13 152 13 178 1
5 78 5 90 10
18 145 18 145 29
8 27 8 27 29
2 106 2 107 2
8 204 8 205 2
8 163 8 200 5
14 237 14 237 19
4 183 16 70 1
8 38 8 38 18
2 341 2 341 46
15 118 15 118 38
2 188 2 200 2
3 261 3 299 1
6 272 11 156 1
5 278 5 281 12
6 53 6 54 6
5 112 5 116 3
5 172 5 203 1
4 143 4 143 42
12 28 12 28 31
10 183 10 183 21
12 180 12 221 4
9 60 9 60 39
X 269 X 269 24
7 159 7 160 12
13 30 13 57 1
18 100 18 100 34
13 211 13 211 26
11 14 11 16 4
3 293 3 293 20
2 263 2 263 46
6 115 6 115 28
1 266 1 266 24
7 126 7 149 3
7 137 7 150 1
4 265 4 265 36
8 125 8 125 22
5 231 5 231 44
1 276 1 276 36
5 144 5 144 27
13 41 X 22 1
3 195 3 195 41
4 200 4 212 2
6 189 11 238 3
12 29 12 30 5
3 83 3 150 2
3 175 3 177 4
13 225 13 226 9
15 41 15 119 3
1 148 1 179 2
1 153 1 153 35
10 27 10 27 41
3 36 3 36 40
X 277 X 310 4
18 89 18 89 32
X 69 X 69 23
X 309 X 309 36
13 167 13 168 5
8 78 8 125 4
X 88 X 129 5
11 20 18 158 3
7 162 7 162 38
X 117 X 121 1
9 225 9 226 8
2 244 2 244 22
2 175 2 176 6
17 119 17 181 5
X 330 X 330 40
12 163 12 163 41
2 112 2 112 34
4 69 4 69 33
X 133 X 133 38
10 79 10 91 4
9 237 9 237 36
2 290 2 308 2
1 58 1 58 36
16 95 16 96 3
7 107 7 126 4
7 282 7 300 2
4 127 4 127 39
6 16 6 16 23
5 108 5 108 31
1 105 1 134 1
18 110 18 126 3
11 42 11 43 10
5 208 5 268 1
7 181 7 183 3
2 24 2 30 2
14 70 14 70 22
17 23 17 23 53
1 211 1 213 4
14 23 14 23 23
6 130 6 130 20
2 12 2 12 37
8 106 8 106 19
2 287 2 294 2
19 67 19 70 4
2 173 2 173 38
15 137 15 175 3
3 220 3 220 34
18 118 18 118 32
18 154 18 154 30
7 51 7 52 8
17 14 17 25 3
18 116 18 116 41
18 32 18 32 28
11 162 11 162 46
1 12 1 51 1
2 27 2 29 4
4 174 4 238 5
11 154 11 154 41
1 253 1 255 1
2 222 2 223 8
6 72 6 103 4
8 146 8 146 29
3 144 3 144 26
16 101 16 119 1
9 78 9 78 19
17 56 17 64 3
11 97 11 102 2
15 139 15 139 27
15 106 15 106 35
10 194 10 194 24
4 164 4 164 23
2 146 2 148 2
5 293 5 293 11
3 266 3 266 33
1 371 1 394 1
10 216 10 217 3
10 6 10 28 2
11 183 16 188 1
17 165 17 185 1
16 75 16 80 3
5 17 5 18 9
2 184 16 188 1
14 245 14 245 47
4 297 4 302 4
4 190 4 191 8
12 160 12 161 15
9 204 9 231 3
5 101 5 102 7
1 186 1 188 1
15 51 15 51 48
16 196 16 196 22
8 110 8 110 29
3 47 3 87 1
1 91 1 104 3
15 203 15 205 6
16 110 16 110 32
5 287 5 287 32
2 208 2 208 30
2 73 2 104 1
4 102 4 102 27
15 35 15 35 28
1 282 1 282 17
11 134 11 154 4
16 193 16 193 32
8 109 8 109 34
2 74 2 145 1
X 227 X 266 5
11 89 11 89 45
3 154 3 186 1
1 390 1 390 33
15 177 15 177 34
9 36 9 37 6
1 307 1 308 11
2 205 2 205 38
8 260 8 261 10
2 346 2 348 4
14 188 14 236 1
12 115 12 115 20
5 80 5 80 43
10 240 10 240 18
15 137 15 137 35
17 87 17 87 43
5 222 5 222 34
1 119 17 119 2
1 337 1 338 6
2 289 2 308 3
4 310 4 310 37
13 117 13 117 28
9 31 9 32 9
5 266 5 267 8
8 175 8 220 3
19 88 19 89 4
9 216 9 216 41
14 134 14 202 5
10 18 10 20 13
1 144 1 145 9
7 186 7 186 33
7 272 7 297 5
5 272 17 179 3
X 24 X 24 33
9 93 9 97 7
9 102 9 137 3
6 157 15 112 2
11 22 11 22 36
12 18 12 21 1
17 112 17 112 18
13 153 13 180 3
1 145 1 217 3
13 23 13 43 5
6 8 6 8 28
12 149 12 150 6
2 82 2 131 1
1 96 1 121 2
X 80 X 83 4
7 259 7 260 9
14 186 14 190 4
2 252 2 252 31
14 224 14 224 30
1 24 1 24 35
16 104 16 104 35
11 86 11 86 29
1 274 18 84 3
10 67 10 68 6
6 34 6 34 48
15 194 15 194 34
X 29 X 34 1
15 162 15 162 42
7 257 7 257 23
14 206 14 206 30
3 97 3 100 12
19 54 19 56 6
3 78 3 78 36
11 232 16 35 1
19 102 19 102 26
17 121 17 121 23
16 19 16 24 1
18 78 18 78 36
4 152 4 152 31
17 30 17 30 33
8 206 8 262 1
15 31 15 31 31
5 283 5 284 8
17 64 17 101 1
13 179 13 179 43
6 239 12 147 3
6 172 6 216 6
15 146 15 172 1
13 163 13 163 48
6 48 6 97 1
8 145 8 145 21
3 95 3 95 23
1 182 1 183 4
13 213 13 213 27
4 66 4 66 36
12 159 12 159 34
19 20 19 20 54
1 234 1 256 1
X 220 X 220 26
14 212 14 212 33
2 30 2 32 10
10 37 10 37 45
11 238 11 238 44
1 86 1 86 42
15 40 15 96 5
1 43 13 24 1
15 184 15 185 7
12 88 12 89 3
X 225 X 225 32
14 164 14 232 1
6 213 12 128 4
12 152 12 176 2
15 74 15 74 20
8 73 8 87 2
3 276 3 276 25
17 113 17 148 2
3 52 3 52 37
8 257 8 257 32
13 118 13 118 36
1 33 1 35 2
18 55 18 55 29
9 96 9 97 3
10 180 10 187 2
13 140 13 140 44
2 188 2 188 43
8 13 8 13 54
X 249 X 249 47
8 64 8 64 24
4 79 4 176 1
8 59 8 115 1
14 44 14 44 41
2 37 2 54 3
7 179 7 183 4
X 206 X 206 35
4 253 4 254 4
11 118 11 118 54
6 125 6 125 16
2 122 2 126 4
14 120 14 120 37
X 325 X 332 6
15 190 15 190 35
16 36 16 65 5
12 153 12 154 3
6 266 6 291 1
5 235 5 235 49
8 18 8 34 2
8 61 8 111 1
3 311 3 311 43
8 20 8 68 2
6 96 6 131 3
6 134 6 138 3
1 220 1 220 30
16 66 16 66 49
18 158 18 158 54
9 241 9 242 6
16 13 16 29 4
12 191 12 194 3
3 268 3 268 19
16 33 16 33 30
11 168 11 169 10
18 40 18 40 24
2 232 2 232 13
15 49 15 49 34
16 48 16 48 42
14 133 14 133 34
2 285 2 285 35
15 144 15 144 38
11 116 11 147 5
3 16 3 49 1
13 108 13 108 43
11 145 11 159 4
7 205 7 205 34
18 77 18 81 6
10 152 10 152 40
9 18 9 19 15
4 209 4 228 6
10 114 10 146 3
13 220 13 220 35
6 130 6 147 2
7 96 7 204 4
10 93 10 93 43
9 204 9 204 33
9 96 9 96 31
16 140 16 140 22
5 13 5 13 27
10 238 10 238 43
X 267 X 267 27
3 112 3 112 44
17 52 17 112 2
7 220 7 280 1
8 231 8 232 8
12 198 12 198 35
10 188 10 188 36
15 152 15 152 38
5 47 5 49 1
X 260 X 276 2
6 51 6 63 4
15 162 15 194 2
15 27 15 60 4
3 177 3 177 21
18 16 18 17 4
10 177 10 215 1
1 179 1 241 1
6 19 6 19 19
1 314 1 337 3
14 131 14 141 1
19 98 19 102 7
11 209 11 209 29
15 191 15 191 30
2 39 2 82 2
1 315 1 315 25
4 186 4 195 3
1 112 1 112 27
3 181 3 208 3
8 193 8 232 1
4 187 4 187 43
17 134 17 141 7
2 126 2 126 33
18 148 18 152 3
3 246 3 283 3
10 166 10 221 6
X 313 X 314 5
16 92 16 150 3
5 172 5 172 29
6 160 6 201 2
X 135 X 207 3
X 226 X 226 29
7 94 7 99 1
10 254 10 254 48
8 205 8 214 3
3 92 3 92 38
4 92 4 98 2
3 70 3 126 6
19 116 19 116 48
12 100 12 100 27
17 187 17 188 5
3 111 3 113 5
17 163 17 166 5
14 127 14 129 2
19 39 19 39 31
11 48 11 122 2
1 56 1 56 36
6 61 6 61 43
16 40 16 88 5
1 320 1 321 3
2 215 9 192 1
1 148 1 151 4
15 30 15 30 27
9 184 9 220 1
10 159 10 163 3
12 91 12 173 2
X 43 X 43 32
10 47 10 67 2
1 299 1 332 1
12 216 12 216 22
1 8 1 46 4
8 28 8 28 35
15 167 15 167 24
9 247 9 247 30
7 213 12 24 1
1 211 1 269 5
6 13 6 20 2
X 79 X 79 43
4 262 4 262 46
16 11 16 11 61
3 241 3 297 1
3 274 3 274 39
14 151 14 172 2
17 18 17 37 1
16 141 16 174 1
10 43 10 43 32
13 173 13 211 1
2 347 2 347 23
4 170 4 180 2
2 113 2 114 5
2 186 2 186 54
7 301 12 225 1
7 219 7 219 54
11 15 11 16 13
9 87 9 87 46
16 14 16 16 7
5 179 5 180 5
5 74 5 74 27
17 102 17 102 34
6 158 6 158 20
12 96 12 96 24
2 111 2 111 25
6 238 6 238 30
18 59 18 59 33
17 176 17 181 1
4 213 4 213 33
1 6 11 6 3
16 50 16 76 5
13 127 13 127 51
8 248 8 248 17
11 26 11 43 2
1 268 1 268 46
6 199 6 232 1
10 142 10 183 4
5 206 5 208 3
2 177 2 177 29
15 13 15 94 5
X 210 X 210 24
12 168 12 169 9
16 41 16 59 2
14 139 14 156 4
1 154 1 154 52
4 183 16 83 5
8 146 17 169 1
11 205 11 214 4
16 107 16 178 4
3 152 3 160 5
X 46 X 46 33
5 215 5 215 46
2 101 2 146 5
2 223 2 324 2
2 192 2 196 5
9 85 9 85 50
15 62 15 143 1
X 173 X 173 33
11 25 11 25 26
2 109 2 110 4
1 138 18 53 1
9 74 9 74 36
6 202 6 224 8
15 39 15 59 3
8 172 8 172 39
15 176 15 176 48
7 195 7 237 2
5 75 5 112 1
7 202 7 227 1
8 75 8 92 1
7 111 7 111 29
14 240 14 240 35
6 244 6 244 24
7 154 7 206 11
15 25 15 25 28
18 74 18 74 30
19 21 19 86 2
8 18 8 21 5
2 151 2 151 62
3 100 3 100 60
2 141 2 141 41
X 181 X 181 49
4 268 4 268 34
17 61 17 61 54
X 10 X 10 30
17 155 17 155 33
16 122 16 176 1
14 190 14 190 24
5 297 5 303 1
14 180 14 180 24
8 207 17 153 2
1 391 1 393 2
9 244 9 244 21
11 142 11 143 8
11 6 15 40 3
8 158 8 184 3
14 98 14 99 9
13 129 13 159 4
5 75 5 76 8
10 132 10 140 1
17 186 17 186 32
13 68 13 68 33
X 145 X 145 25
6 173 6 280 3
19 80 19 80 25
2 84 2 84 43
11 46 11 101 4
10 160 10 160 34
3 145 3 151 1
1 8 1 8 38
1 149 1 149 46
5 162 5 162 42
14 98 14 98 28
13 92 13 92 40
5 219 5 219 18
13 61 13 61 34
16 136 16 141 6
17 24 17 24 35
1 12 1 43 5
6 117 6 117 34
17 132 17 160 2
3 186 9 91 1
9 133 9 133 24
17 161 17 161 49
11 46 11 72 7
1 104 1 104 46
16 175 16 179 5
16 124 16 132 5
6 286 6 286 39
13 226 13 227 2
4 268 4 280 1
12 6 12 6 15
12 14 12 14 26
7 39 7 78 2
15 77 15 77 33
5 273 5 274 9
1 269 1 269 43
3 191 3 191 38
1 350 1 358 1
18 148 18 148 29
15 41 15 92 3
4 269 4 269 24
10 218 10 218 39
11 43 11 43 35
3 23 3 23 24
10 237 12 155 6
1 12 1 12 33
9 123 9 123 43
10 160 10 189 2
18 173 18 173 51
5 8 5 9 5
2 180 2 192 1
5 76 13 134 8
5 238 5 284 4
12 208 12 208 23
2 177 2 197 2
11 179 11 179 40
4 141 4 141 24
14 172 14 172 27
10 245 10 246 8
6 284 6 284 19
3 220 3 221 5
11 149 11 149 56
14 247 14 247 35
7 169 7 169 42
7 146 7 147 8
1 202 1 223 8
2 240 2 243 3
4 303 4 304 6
2 304 2 304 40
7 222 7 285 1
1 107 1 107 14
2 146 2 264 4
2 112 2 126 2
19 47 19 47 37
12 90 12 90 34
X 332 X 332 32
12 202 12 202 32
4 33 4 35 1
2 147 2 210 3
4 51 4 51 35
11 137 11 145 1
11 127 11 127 25
1 123 1 123 44
4 160 4 198 1
1 348 1 348 45
15 127 15 127 27
X 189 X 253 1
19 13 19 14 4
17 100 17 101 4
5 193 5 196 3
9 81 9 89 2
5 109 5 122 2
7 192 7 192 33
9 81 9 81 21
6 88 6 120 3
5 45 5 45 24
11 240 11 241 12
15 36 15 36 14
13 141 13 141 28
17 107 17 119 10
3 43 3 43 54
5 39 5 39 28
7 260 7 300 2
3 251 3 263 6
8 16 8 16 23
5 187 5 197 3
1 353 1 353 42
10 69 10 78 2
11 11 11 11 30
9 103 9 129 3
9 13 9 14 4
7 242 7 243 7
X 154 X 154 26
3 307 3 313 3
10 202 10 202 32
6 69 6 69 38
4 146 4 146 20
13 17 13 17 31
6 232 9 59 2
7 97 7 97 32
16 50 16 69 1
14 226 14 226 33
12 145 12 171 3
8 178 8 178 41
4 187 11 233 1
10 6 10 7 10
3 117 3 117 48
16 150 16 157 3
17 94 17 97 1
15 125 15 125 40
10 85 10 85 45
17 100 17 130 1
5 69 13 161 5
5 209 5 216 3
2 337 18 175 2
6 216 6 216 29
1 143 1 143 59
5 54 5 80 2
4 106 4 129 1
8 240 8 246 1
17 73 17 73 38
6 49 6 91 1
4 23 15 42 2
2 278 2 278 28
1 192 1 241 1
X 261 X 261 34
5 96 12 67 2
11 242 11 242 41
6 95 6 154 3
3 160 3 160 19
1 270 1 275 4
2 28 2 32 2
2 60 2 61 5
9 202 9 234 7
4 304 4 308 1
9 61 9 61 40
5 112 5 113 7
1 196 1 250 2
2 96 2 96 19
13 74 13 103 1
9 69 9 69 34
1 158 1 158 21
17 138 17 170 2
7 282 7 287 1
5 263 5 281 2
5 66 5 115 1
10 84 10 84 33
7 49 7 50 7
1 319 10 243 3
7 40 7 40 37
3 233 3 292 1
2 25 2 26 4
6 267 6 274 1
1 361 2 360 1
8 243 8 243 41
17 111 17 111 25
15 145 15 147 4
7 231 7 231 15
X 116 X 128 7
1 309 1 377 2
1 273 1 273 20
11 53 11 54 7
13 196 13 196 45
9 184 9 242 2
X 251 X 252 6
17 167 17 167 23
6 170 6 170 43
10 204 10 230 12
18 108 18 132 3
X 93 X 135 2
13 81 13 81 39
13 8 13 9 6
9 98 9 100 8
1 346 1 346 58
7 36 7 76 1
14 57 14 111 4
15 110 15 126 5
17 77 17 77 36
15 170 15 170 53
7 122 7 131 3
17 106 17 115 3
1 60 1 60 25
10 165 10 165 42
X 281 X 281 20
8 73 8 73 31
15 196 19 115 1
6 262 6 262 24
5 211 5 211 27
7 259 7 272 1
9 99 9 247 1
7 34 7 101 3
4 199 4 236 2
18 54 18 54 56
6 175 9 89 2
9 90 9 90 24
6 286 12 208 2
10 239 10 240 5
11 27 11 27 50
14 42 14 42 38
4 13 4 13 48
1 355 1 355 38
14 17 14 25 2
7 113 14 27 4
6 183 6 183 28
3 213 3 235 5
5 140 5 183 4
10 138 10 140 3
10 174 10 219 3
6 101 6 128 3
X 294 X 296 3
9 35 9 35 35
4 104 4 104 47
18 137 18 167 4
1 357 9 181 5
3 13 3 13 29
18 159 18 161 1
6 236 6 236 41
2 48 19 23 7
12 236 12 236 52
1 343 1 343 32
5 24 5 62 3
15 82 15 83 4
7 212 7 212 34
7 188 7 192 1
18 88 18 88 31
8 134 8 134 31
10 86 10 160 1
14 161 14 186 1
11 182 11 182 31
8 155 8 155 22
4 204 4 255 4
15 49 15 105 3
7 144 7 144 36
5 65 5 73 3
16 112 16 112 21
1 296 1 296 33
10 71 10 78 1
9 105 9 168 6
5 56 5 56 28
9 94 9 94 47
5 268 5 268 32
9 45 9 45 29
15 166 15 200 1
2 89 2 89 38
3 315 12 189 9
9 18 9 30 2
4 181 4 181 32
14 202 14 202 30
4 140 4 200 4
14 168 14 241 1
13 161 13 161 50
17 121 19 43 3
7 28 7 54 4
17 135 17 178 1
9 30 9 30 43
1 108 1 108 36
1 222 1 222 20
13 52 13 95 1
6 68 6 68 36
3 105 3 105 38
9 224 9 246 7
1 33 1 34 12
11 77 11 77 39
8 211 8 247 4
7 213 7 218 4
13 60 13 61 4
X 280 X 280 21
16 68 16 84 2
8 255 8 255 22
16 10 16 10 34
19 84 19 91 2
19 42 19 50 2
3 246 3 246 35
7 175 7 175 45
2 119 2 121 1
18 137 18 137 36
17 10 17 26 4
1 124 1 153 3
10 12 10 24 1
14 90 14 90 2
5 23 5 23 6
2 333 2 345 2
6 25 6 26 5
15 15 15 29 3
14 66 15 15 1
9 143 9 214 2
11 186 11 232 2
11 69 11 69 35
13 36 13 40 1
2 295 2 295 42
2 76 2 78 3
12 190 12 190 45
2 218 2 229 5
3 152 3 152 28
15 196 15 196 41
2 333 2 333 38
18 64 18 64 25
17 7 17 7 42
5 77 5 109 1
1 381 1 381 32
8 218 8 218 43
9 202 9 209 5
16 14 16 14 49
1 387 1 388 1
16 176 16 176 59
3 227 3 237 3
19 103 19 112 6
3 147 3 147 31
15 103 15 103 33
2 167 2 214 1
1 38 1 38 43
15 164 15 165 9
10 11 10 36 2
19 7 19 20 3
15 115 15 129 1
7 150 7 202 2
14 81 14 81 40
1 279 1 304 5
9 225 9 225 27
1 43 1 43 45
9 187 9 187 23
15 138 15 138 43
16 57 16 58 5
5 171 5 171 17
7 69 8 133 1
2 171 2 174 2
11 198 11 199 4
16 133 16 133 22
4 211 4 211 37
9 65 9 65 34
8 39 8 62 1
10 229 10 229 21
15 134 15 134 34
17 149 17 149 28
X 156 X 157 5
6 267 6 268 7
8 229 8 229 20
3 299 3 301 6
2 24 2 24 38
6 213 6 213 45
9 242 9 242 32
15 18 15 30 2
1 152 1 154 13
12 133 12 133 34
1 130 1 130 46
7 26 7 53 1
X 189 X 229 3
6 14 6 14 30
X 161 X 161 15
1 32 1 106 3
4 157 4 171 2
5 69 5 69 37
X 28 X 28 24
X 205 X 250 1
3 214 3 240 3
4 168 4 173 1
11 130 11 130 26
19 7 19 43 1
18 130 18 130 34
4 171 4 171 31
8 88 8 91 1
13 114 13 114 26
2 322 2 349 2
18 53 18 56 10
9 107 9 124 2
7 52 7 52 35
3 82 3 93 1
7 169 7 181 1
6 125 6 153 3
16 79 16 81 1
3 243 3 243 40
5 303 X 332 6
13 98 13 103 1
4 306 4 306 31
12 198 12 223 2
6 79 6 80 6
7 111 7 140 1
4 150 4 150 36
X 92 X 92 27
5 302 5 302 41
6 167 6 167 36
19 31 19 39 2
19 26 19 26 21
18 133 18 134 9
3 96 3 96 32
8 176 8 176 46
14 124 14 124 44
8 194 8 232 2
13 189 13 212 4
5 130 5 131 15
3 253 3 253 22
14 181 14 181 33
2 76 2 76 42
5 221 5 244 1
16 128 16 129 7
1 87 1 87 32
8 76 8 76 22
8 182 8 183 7
5 67 5 71 3
13 97 13 103 8
7 119 7 149 2
10 236 10 236 31
10 241 10 241 36
9 126 9 127 6
12 179 12 181 2
10 188 10 189 9
14 122 14 127 2
13 9 13 25 1
10 158 10 160 6
X 272 X 272 36
3 170 3 173 3
14 54 14 58 1
12 183 12 184 9
X 298 X 300 2
1 289 1 323 2
2 354 2 354 2
1 167 14 160 1
X 229 X 229 34
1 260 1 275 5
3 46 16 12 2
2 90 2 90 42
5 210 5 210 12
6 13 6 36 1
19 97 19 109 3
9 234 9 237 4
X 213 X 213 37
5 30 5 30 13
4 188 4 218 4
16 148 16 185 5
8 191 8 191 33
X 122 X 122 25
14 239 14 240 9
2 115 2 115 40
7 213 12 55 1
8 97 8 128 3
16 179 16 195 1
14 216 14 216 29
15 54 15 55 3
X 78 X 78 12
5 151 5 151 43
X 183 X 183 30
19 41 19 42 10
15 79 15 81 7
5 172 5 213 4
2 129 X 146 1
10 204 14 174 1
18 106 18 108 1
9 79 9 98 1
X 172 X 172 24
12 64 12 116 3
19 68 19 84 3
16 94 16 98 1
16 154 16 154 21
1 206 1 252 2
1 331 1 358 2
7 71 7 71 45
2 152 5 54 1
3 238 3 238 27
7 53 7 57 1
6 10 6 37 2
5 206 5 267 3
5 198 12 56 2
7 148 7 148 36
9 248 9 248 2
4 254 4 255 11
11 239 12 82 1
4 119 15 194 1
10 58 10 63 4
11 201 11 201 49
1 285 1 285 28
12 15 12 22 4
X 274 X 281 6
14 75 14 75 35
13 186 13 210 1
14 91 14 91 36
4 102 4 151 2
9 146 9 171 1
6 185 6 185 50
6 49 6 50 9
18 53 18 62 6
18 107 18 107 30
16 185 16 189 2
10 46 15 92 1
11 26 11 37 1
3 245 3 245 33
9 206 9 225 1
X 274 X 274 32
10 168 10 221 3
2 97 2 97 45
3 182 3 222 1
4 113 4 113 14
2 183 11 138 1
16 186 16 193 7
19 106 19 119 2
5 290 17 179 2
X 183 X 198 3
15 189 15 189 43
1 188 19 72 2
X 315 X 315 22
2 356 2 356 26
13 172 13 186 1
6 51 6 53 6
6 109 6 109 20
1 304 1 305 5
19 13 19 51 3
3 310 3 311 2
19 43 19 46 2
10 61 10 61 29
1 112 1 147 8
6 156 6 157 5
18 141 18 142 5
2 136 2 164 3
18 92 18 98 2
13 120 13 121 7
18 118 18 119 1
16 99 16 99 53
1 60 1 81 2
8 140 8 140 25
11 181 11 198 2
3 310 14 229 2
2 284 5 197 3
3 299 3 299 24
4 13 19 80 4
16 99 16 127 6
16 152 16 154 4
X 285 X 285 35
5 50 5 79 2
19 71 19 71 30
19 114 19 115 6
5 226 5 285 3
4 50 4 50 17
8 183 8 184 1
3 198 3 253 6
6 77 6 77 50
4 97 4 97 24
7 173 7 174 11
17 135 17 168 2
8 203 8 203 27
8 133 8 137 4
X 21 X 22 17
1 310 1 310 28
19 68 19 68 30
10 171 10 171 39
8 32 8 32 25
1 151 1 151 39
11 204 11 204 46
1 283 1 283 14
3 282 3 282 24
16 63 17 86 5
5 129 5 133 1
4 74 4 74 58
3 103 7 239 4
3 162 3 164 2
5 166 5 170 3
17 62 17 62 31
4 276 4 302 2
2 91 2 92 5
X 80 X 87 4
8 202 10 98 1
2 47 2 48 3
3 154 3 156 1
7 124 7 172 3
16 46 16 46 28
3 279 3 285 6
11 91 11 91 21
5 142 5 142 26
1 376 1 376 50
13 198 13 198 38
15 22 15 22 29
2 303 2 303 37
X 41 X 70 1
7 300 7 300 42
13 45 13 74 4
2 87 2 87 42
6 160 6 160 23
15 48 15 50 6
10 192 10 202 1
10 200 10 242 3
15 19 15 19 40
1 261 1 290 1
18 96 18 169 3
3 71 3 121 3
10 247 10 247 29
17 75 17 75 20
8 232 8 237 5
2 12 16 84 1
13 200 13 200 37
8 184 8 184 25
7 47 X 95 1
4 80 4 80 33
3 166 3 166 33
13 171 13 171 25
X 151 X 151 21
5 244 5 244 34
X 67 X 92 3
17 124 17 124 12
17 52 17 52 35
19 86 19 88 6
6 239 12 123 1
16 78 16 78 29
6 205 6 213 2
6 275 11 226 2
2 244 2 281 1
3 205 3 212 1
18 96 18 97 3
6 84 6 84 31
2 268 2 268 21
1 324 1 351 2
11 73 11 73 35
6 165 6 166 7
9 179 9 199 4
X 154 X 156 2
12 137 12 138 5
2 132 2 132 65
5 72 5 98 1
7 189 7 192 8
5 150 5 151 4
15 44 15 44 28
10 206 10 207 4
11 134 11 134 57
10 174 10 175 13
7 271 7 297 1
X 143 X 143 25
11 96 11 228 1
12 204 12 205 4
2 216 2 216 40
5 28 5 29 9
1 76 1 76 36
1 304 10 203 2
12 7 12 7 47
18 52 18 52 36
12 11 12 75 2
17 123 17 123 36
16 164 16 164 29
1 354 1 355 4
3 125 3 125 36
8 232 8 232 34
15 102 15 103 4
10 225 10 225 43
5 124 5 124 27
13 40 13 40 38
1 352 1 352 26
15 84 15 84 40
8 85 8 85 24
18 108 18 108 26
1 54 1 66 1
9 21 9 21 31
4 177 4 177 28
11 38 11 38 53
17 177 17 181 5
8 53 8 53 28
1 187 14 226 2
4 47 4 51 2
17 57 17 57 23
14 63 14 105 1
6 251 6 251 19
3 302 3 302 40
17 160 17 160 42
1 277 1 307 2
X 155 X 191 3
X 88 X 88 33
4 23 4 67 3
3 70 7 198 1
1 142 10 25 1
2 257 2 257 23
11 62 11 63 11
19 42 19 44 7
5 26 5 29 2
14 34 14 63 3
12 17 12 82 1
11 155 11 155 56
9 133 9 142 4
14 146 14 168 3
5 20 5 20 21
7 273 7 273 19
10 234 10 237 1
16 110 16 111 6
14 249 14 249 28
11 208 11 216 2
13 79 13 79 22
7 257 7 284 3
10 49 10 49 30
2 157 5 24 1
5 173 5 173 32
11 176 11 176 23
2 192 2 193 3
1 113 1 114 9
1 211 1 211 40
13 81 13 103 1
19 110 19 110 32
5 240 5 240 31
13 178 13 178 28
4 39 4 39 31
10 103 10 103 25
10 56 10 93 4
10 211 10 211 37
6 94 6 94 13
3 203 3 203 21
13 181 13 207 1
4 294 4 294 21
3 281 3 283 6
15 157 15 157 44
5 126 5 126 32
2 105 2 105 53
15 112 15 138 1
12 193 12 193 46
1 103 1 104 5
4 250 4 250 35
4 72 4 108 1
18 52 18 91 1
3 190 3 234 1
X 229 X 281 1
9 9 9 20 1
18 57 18 88 3
16 185 16 185 38
10 194 10 233 2
14 205 14 205 30
11 156 11 156 45
8 37 8 37 24
7 289 7 289 34
12 132 12 132 25
2 331 2 331 30
4 31 4 31 30
1 176 1 178 3
3 107 3 107 30
16 38 16 38 20
X 109 X 109 33
1 253 1 256 2
X 131 X 131 25
X 229 X 233 1
6 83 6 83 27
15 157 15 158 12
11 98 11 99 5
6 55 X 37 1
4 197 4 197 40
2 6 2 50 7
5 174 5 174 41
12 68 12 235 6
17 141 17 141 17
9 55 9 55 45
8 252 8 252 22
13 79 13 84 4
10 59 10 59 26
5 141 5 176 2
X 29 X 29 30
11 100 11 100 43
14 214 14 216 4
6 241 6 241 33
6 76 6 108 4
7 223 7 223 14
3 189 3 189 40
15 142 15 188 4
1 113 1 113 34
12 12 12 12 37
1 250 1 250 33
9 214 9 214 22
4 208 4 208 35
16 51 16 74 3
1 38 1 39 1
17 176 17 177 12
4 159 4 159 23
3 78 3 85 4
X 222 X 223 10
8 15 8 20 2
6 87 9 41 1
6 277 6 284 4
13 154 13 226 1
5 20 5 49 2
2 342 11 242 1
13 92 15 198 2
16 125 16 125 27
15 161 15 161 51
X 282 X 295 1
1 333 1 333 40
10 115 10 115 32
3 121 3 177 1
3 100 3 149 3
1 206 1 265 2
9 143 14 211 5
1 129 1 130 7
3 149 3 149 42
2 266 2 267 6
8 227 8 227 36
4 216 4 216 40
1 35 1 36 2
2 134 2 162 7
11 29 11 31 3
7 236 7 291 2
14 153 14 153 57
19 29 19 37 5
3 44 3 63 3
7 25 7 54 2
18 94 18 103 1
12 53 12 109 5
12 92 12 149 1
19 46 19 47 8
12 161 12 176 2
2 273 2 295 2
16 58 16 58 39
1 225 1 225 42
14 115 14 115 41
X 27 X 29 7
12 114 12 114 37
10 225 10 229 2
3 244 3 244 28
11 195 11 195 54
X 142 X 142 40
13 38 13 71 5
12 105 12 185 5
1 270 1 272 7
2 299 2 299 51
16 49 16 49 43
1 309 1 309 51
14 54 14 54 32
6 184 6 185 14
17 139 17 139 30
17 94 17 94 29
14 207 14 207 39
8 80 8 124 8
X 176 X 176 27
3 189 3 216 13
10 208 10 208 41
17 54 17 54 38
4 207 4 228 4
19 23 19 23 38
16 149 16 149 36
9 103 9 103 39
11 186 11 186 34
13 200 13 226 1
13 74 13 74 32
11 111 11 111 36
9 129 9 129 35
1 329 1 329 36
11 95 11 95 41
14 61 14 63 3
11 91 11 115 2
6 41 6 41 15
7 151 12 26 2
3 93 3 93 28
7 12 7 12 21
7 70 7 70 24
8 130 8 156 2
16 17 16 18 5
4 176 4 205 1
7 245 7 246 4
7 218 12 55 1
10 52 10 53 6
1 212 1 218 2
8 192 8 199 4
15 103 15 107 2
9 220 9 220 46
14 141 14 146 3
11 158 11 158 36
19 24 19 55 3
12 35 12 77 2
3 192 3 192 34
5 158 5 169 1
14 135 14 149 2
12 165 12 166 5
8 163 8 227 7
7 174 7 174 50
1 19 1 26 6
9 21 9 23 6
9 45 9 222 5
10 111 10 111 24
13 43 13 43 19
X 201 X 201 32
2 212 2 212 39
11 227 17 182 1
5 166 5 166 14
2 247 2 248 3
19 76 19 91 4
10 222 14 233 2
15 49 15 83 2
8 199 8 199 36
9 62 9 62 50
X 131 X 135 3
8 224 8 224 50
13 16 13 60 3
18 6 18 49 1
1 167 1 268 3
3 300 3 300 24
6 26 6 74 1
13 214 13 230 1
7 190 7 220 6
6 219 6 219 26
6 277 6 277 32
12 143 12 143 33
18 151 18 151 29
18 168 18 168 28
19 113 19 113 19
2 141 2 142 2
10 119 10 119 52
4 59 4 60 4
3 257 3 257 37
8 187 8 187 35
7 298 7 299 15
4 237 4 237 35
13 233 13 238 5
10 165 10 182 3
6 89 6 89 21
11 174 11 198 7
11 25 11 28 1
11 41 11 91 1
1 177 1 266 1
14 198 14 227 1
3 211 9 216 5
6 164 6 164 41
18 134 18 134 39
11 219 11 223 2
4 282 4 282 39
10 30 10 30 23
11 219 11 219 48
2 146 2 188 6
12 83 12 83 32
17 171 17 181 1
6 227 6 227 27
3 54 3 56 2
9 25 9 25 38
12 219 12 219 35
17 67 17 88 4
5 264 5 264 67
18 49 18 65 2
16 28 16 28 39
9 30 9 31 4
4 115 4 123 3
11 181 11 181 40
1 315 1 326 2
11 187 11 187 30
X 36 X 36 35
14 130 14 135 7
4 49 4 49 35
17 18 17 60 2
14 115 14 116 5
17 31 17 34 2
10 239 10 239 42
5 294 5 300 4
19 17 19 17 35
X 11 X 11 30
4 112 4 112 46
7 118 7 118 40
1 66 1 89 6
9 146 14 214 2
10 117 10 117 43
12 114 12 115 9
X 255 X 255 23
1 221 1 221 27
X 40 X 92 4
5 9 18 29 1
4 68 4 68 42
15 174 15 175 14
11 51 11 51 37
4 13 4 27 2
14 21 14 23 4
10 88 10 104 3
X 262 X 262 52
1 10 1 10 20
6 273 6 273 44
19 97 19 99 11
2 339 18 158 4
12 194 12 197 10
6 103 6 157 2
5 246 5 246 38
6 172 6 174 2
3 169 3 169 30
18 90 18 90 23
1 162 1 163 2
3 128 3 128 6
9 147 X 206 1
9 95 9 121 4
9 182 9 182 43
9 144 9 144 53
3 270 3 270 32
2 40 2 40 31
3 210 3 210 29
9 242 9 243 9
11 84 11 85 4
6 235 6 235 31
1 252 1 252 29
4 133 4 153 2
3 66 3 90 3
3 182 3 248 1
9 27 9 27 39
10 140 10 140 36
2 220 2 220 34
6 235 6 254 1
7 170 7 171 3
6 210 6 234 7
16 193 16 195 7
6 102 6 141 1
1 166 1 214 1
6 101 6 101 27
1 372 1 372 29
8 62 8 106 3
18 58 18 58 38
9 39 9 39 20
18 94 18 94 33
14 194 14 194 21
10 136 10 136 56
5 25 5 25 30
16 51 16 51 48
X 322 X 322 32
5 265 5 265 40
6 67 6 109 4
16 174 16 174 33
5 221 5 221 38
12 141 12 141 46
15 93 15 94 1
19 106 19 106 43
10 99 10 99 27
10 215 10 216 3
19 48 19 49 6
12 66 12 66 34
18 126 18 131 7
6 242 6 276 2
2 204 2 204 35
1 259 2 265 1
1 42 1 46 5
X 228 X 228 32
4 285 4 285 34
6 74 6 74 49
3 79 3 79 26
16 109 16 178 1
1 233 1 233 25
13 79 13 81 3
X 212 X 212 28
16 40 16 131 4
6 157 6 188 5
10 76 10 76 25
6 33 6 40 3
3 222 3 222 18
8 132 8 135 2
X 68 X 69 9
13 20 13 42 3
15 12 15 12 41
9 41 9 41 48
1 194 1 194 36
4 104 4 106 1
3 44 3 68 2
17 160 17 161 12
4 69 4 71 5
6 34 6 38 10
11 32 11 32 42
X 287 X 287 26
6 103 6 103 47
9 196 9 200 6
6 173 6 236 1
5 291 5 291 30
6 172 6 235 1
6 156 6 156 14
1 273 9 130 2
6 147 6 153 2
11 109 16 92 1
15 160 15 160 37
8 167 X 35 1
16 40 16 56 3
4 114 4 114 42
1 66 1 67 5
10 187 17 70 1
13 56 13 63 2
6 271 6 271 44
9 80 9 81 5
19 122 19 122 10
11 88 11 88 49
11 113 11 113 38
15 99 15 99 22
2 165 2 172 6
15 87 15 87 32
16 24 16 78 4
13 138 13 144 2
6 231 6 231 31
11 70 11 70 26
14 99 14 100 4
1 42 1 44 2
14 234 14 235 8
15 130 15 130 14
8 63 8 63 29
14 172 14 176 2
5 261 5 261 31
10 55 10 55 24
16 121 16 138 3
15 34 15 98 5
10 97 10 97 22
1 261 1 314 3
3 94 3 107 3
8 100 8 105 1
X 286 X 286 39
2 72 2 106 2
3 83 3 83 14
10 251 10 251 33
4 188 4 188 33
13 141 13 146 3
6 285 6 285 32
15 196 19 82 8
2 72 9 212 1
3 97 3 97 28
17 56 17 83 1
10 137 10 193 3
3 166 3 174 1
11 139 11 183 4
11 41 11 49 1
12 149 12 149 44
3 34 3 69 4
14 165 14 165 29
10 151 10 154 1
3 211 3 217 7
5 238 5 266 4
1 389 1 389 34
2 115 2 116 3
10 150 10 150 39
6 102 6 103 6
14 221 14 221 27
1 180 1 210 5
6 75 6 75 29
1 362 2 354 1
3 64 3 65 6
17 135 17 135 36
2 224 2 224 56
2 307 6 291 1
16 39 16 39 22
17 127 17 140 1
6 20 6 20 29
18 39 18 39 31
11 34 11 34 28
9 179 9 179 36
13 65 13 65 54
11 133 11 133 51
9 137 9 137 53
6 155 6 190 3
3 24 3 24 32
10 173 10 173 37
12 42 12 133 1
1 336 1 337 3
13 69 13 69 26
3 96 16 12 2
X 120 X 136 1
8 15 8 16 7
7 281 7 298 3
10 121 10 121 48
13 94 13 97 3
9 100 9 113 1
2 163 2 164 9
7 147 12 54 1
13 19 13 19 44
11 206 11 206 38
16 158 16 158 24
1 332 1 333 4
17 92 17 92 25
2 233 2 235 5
16 153 16 153 44
10 145 10 146 3
15 68 15 68 26
17 65 17 81 3
18 105 18 136 1
X 207 X 208 2
8 233 8 233 38
11 13 11 13 38
10 209 10 209 23
2 20 2 76 3
10 143 10 143 42
11 30 11 30 28
18 94 18 99 3
16 177 16 177 39
5 194 5 194 39
1 22 1 60 2
3 77 3 185 1
12 56 12 99 1
9 92 9 93 10
4 60 4 60 23
7 119 7 154 1
7 38 7 49 3
11 196 11 197 4
18 37 18 37 30
X 158 X 158 21
12 228 12 228 30
14 32 14 32 26
3 143 3 143 35
12 42 12 138 1
7 152 7 216 2
17 163 17 163 30
X 13 X 13 48
13 149 13 149 16
13 187 13 187 43
7 108 7 108 49
X 98 X 98 27
1 379 1 381 9
7 197 7 249 1
17 181 17 188 2
18 153 18 153 38
8 193 13 109 1
17 176 17 176 22
14 29 14 29 29
11 31 11 66 1
2 86 9 229 2
5 46 5 48 1
15 189 15 196 7
14 214 14 214 23
19 15 19 47 1
X 149 X 149 21
8 235 8 244 3
16 19 16 19 43
8 138 8 142 3
6 235 6 269 7
16 22 16 22 24
10 26 10 27 6
3 302 3 311 3
19 61 19 61 31
3 78 3 117 2
3 238 3 244 1
2 20 2 29 3
2 227 11 237 3
8 82 8 124 3
17 25 17 28 2
1 324 1 325 6
7 298 7 301 5
17 147 17 147 22
10 252 10 253 4
1 142 1 142 45
5 200 5 200 41
7 60 7 60 36
6 185 15 132 2
7 257 14 64 1
3 261 3 261 25
14 173 14 173 50
19 43 19 43 29
14 198 14 248 2
9 118 9 163 1
1 359 1 360 3
14 35 14 58 3
2 305 11 231 1
9 170 9 172 2
7 130 7 161 3
15 198 19 87 3
18 78 18 79 9
6 82 15 74 2
12 73 12 105 1
6 279 6 279 24
5 35 5 44 1
7 141 7 193 3
4 160 4 199 4
9 119 9 119 38
7 246 7 246 37
7 133 7 147 1
X 293 X 293 28
10 186 10 187 4
1 278 1 278 32
5 18 5 29 2
6 150 6 150 22
19 24 19 34 2
17 113 17 113 41
18 124 18 124 43
18 21 18 27 4
6 266 6 266 17
11 188 11 233 3
1 72 1 119 3
15 119 15 139 1
7 301 7 301 33
2 90 2 96 2
2 134 2 134 39
3 133 3 168 4
19 8 19 8 40
6 33 6 41 3
12 73 12 107 5
18 38 18 76 1
6 133 6 152 3
7 222 7 223 2
7 73 7 73 35
11 30 11 32 3
15 52 15 102 1
12 88 12 132 1
X 148 X 148 46
X 275 X 310 1
2 145 2 145 27
14 148 14 148 28
5 153 5 153 47
3 309 12 183 2
4 136 4 136 40
4 200 4 200 22
12 62 12 64 2
5 287 5 288 5
6 78 6 78 25
16 81 16 153 2
4 87 4 87 42
15 135 15 141 8
2 144 2 144 24
X 304 X 305 7
11 108 11 108 33
11 155 13 192 4
9 10 9 10 34
3 101 3 101 30
17 189 17 189 36
2 48 2 89 3
11 156 11 157 12
8 205 13 133 1
5 59 5 59 37
X 108 X 110 3
8 37 8 161 4
8 201 8 203 5
7 245 7 245 28
17 31 17 31 37
6 12 6 79 6
7 129 7 183 1
8 65 8 65 30
7 284 7 287 4
1 214 1 214 30
15 9 15 9 42
13 20 13 20 26
11 217 11 237 5
12 128 12 128 25
5 152 5 152 53
6 183 6 184 2
10 109 10 137 1
5 58 5 59 8
10 148 10 148 36
13 195 13 213 1
2 283 2 284 5
8 62 8 62 24
9 52 9 98 4
8 191 8 232 2
X 179 X 185 1
3 106 7 245 1
1 184 1 184 44
3 98 16 9 2
18 147 18 147 45
4 193 4 194 11
15 114 15 114 36
X 329 X 329 36
6 124 6 124 30
1 367 4 193 1
1 357 1 385 4
8 134 8 190 4
7 148 7 181 2
4 158 4 182 2
12 194 12 194 24
4 123 4 124 8
15 21 15 21 44
5 223 5 224 8
16 78 16 81 5
9 139 9 139 44
8 6 8 22 2
2 121 2 122 5
3 154 3 154 23
3 314 3 314 41
3 133 3 133 33
6 205 6 205 35
18 122 18 149 2
13 138 13 138 28
13 146 13 146 34
7 212 7 299 7
1 352 1 383 2
4 55 4 56 8
9 76 14 114 1
9 34 9 34 27
3 18 3 43 2
12 99 12 151 2
8 107 8 107 18
2 209 2 239 3
X 22 X 39 3
8 9 8 9 10
5 102 5 109 1
4 31 4 34 3
10 256 10 258 7
10 255 10 256 9
15 43 15 100 3
4 145 4 145 27
3 26 3 27 6
4 295 7 70 1
14 160 14 188 2
10 153 10 153 25
4 262 8 13 1
1 154 10 40 2
1 374 1 374 31
4 180 4 180 31
X 90 X 125 1
4 145 4 202 1
1 195 18 70 1
15 46 15 46 47
9 10 9 71 1
1 344 1 344 23
X 196 X 267 2
3 293 14 200 3
13 49 13 109 7
16 25 16 30 16
10 41 10 41 55
7 264 7 299 3
2 236 2 273 3
17 158 17 168 2
14 120 14 141 7
3 230 3 230 16
16 108 16 108 27
15 131 15 164 3
2 152 2 183 2
X 40 X 40 29
12 161 12 164 3
7 281 7 281 38
4 256 4 256 40
9 31 9 31 25
3 245 3 284 1
X 257 X 257 29
2 331 2 332 10
7 174 7 220 1
1 376 1 378 9
X 198 X 229 3
9 183 9 210 1
2 333 2 360 6
11 20 11 28 2
12 54 12 57 4
3 62 3 63 1
18 74 18 130 2
10 254 12 155 2
1 83 1 83 29
16 76 16 91 5
9 106 9 128 5
5 29 5 102 1
3 208 3 208 20
2 179 17 65 1
4 158 4 167 6
9 86 9 86 31
1 113 14 132 2
15 105 15 112 7
11 215 11 222 5
8 94 8 94 29
4 262 4 267 2
X 158 X 159 6
5 99 10 125 1
2 81 2 81 44
10 72 10 74 3
2 328 2 328 26
17 138 17 169 3
10 150 15 146 2
7 284 7 285 8
14 57 14 57 42
4 131 4 131 40
11 61 11 61 31
16 65 16 75 1
4 133 4 137 8
12 189 12 189 28
1 168 1 168 36
15 17 15 24 1
15 136 15 147 2
10 103 10 114 1
9 130 9 141 6
12 93 12 96 5
2 176 2 176 27
6 173 6 173 43
X 297 X 298 6
13 55 13 55 15
11 162 11 202 3
19 85 19 117 1
8 207 8 207 27
1 231 1 238 6
2 310 2 339 3
15 97 15 97 43
2 48 2 48 35
7 59 7 59 45
2 228 2 247 1
14 199 14 199 44
X 107 X 132 1
2 12 19 7 1
6 16 6 17 14
14 49 14 49 31
16 10 16 20 4
18 45 18 45 19
6 109 6 110 5
2 179 2 216 2
11 126 11 126 26
18 126 18 134 5
6 38 6 38 20
8 24 8 24 48
6 162 6 162 34
4 307 4 307 36
18 25 18 70 2
18 68 18 70 2
6 283 6 283 34
15 169 15 169 37
6 141 6 148 2
16 61 17 64 7
11 181 11 199 3
2 289 10 198 1
13 88 13 92 4
15 147 15 162 8
12 32 12 57 2
13 163 13 202 1
18 70 18 70 42
11 108 11 117 7
5 214 5 215 11
12 16 12 82 3
5 81 5 81 38
7 54 7 55 2
4 60 4 176 1
14 97 14 97 28
4 60 4 86 4
X 327 X 331 3
8 195 8 232 3
8 221 8 221 37
3 310 3 310 30
13 143 13 143 40
13 83 13 104 2
15 195 15 202 3
2 313 2 326 1
18 12 18 13 2
10 181 10 181 34
16 19 16 63 3
4 175 4 175 28
1 294 1 294 29
15 96 15 96 39
9 154 9 154 33
12 224 12 224 20
1 256 1 303 2
6 65 6 65 35
17 90 17 167 3
3 99 3 119 1
6 239 6 241 2
7 296 12 227 5
10 116 10 116 35
6 291 6 292 6
X 235 X 257 4
17 14 17 27 2
12 21 12 22 5
2 315 2 333 1
17 174 17 174 22
13 192 13 197 9
4 196 4 215 1
11 31 11 32 1
X 109 X 138 6
X 127 X 127 20
6 265 6 265 23
19 51 19 96 1
1 356 1 357 7
3 92 3 114 1
9 116 9 116 39
10 146 10 147 11
5 239 5 239 42
2 226 2 226 29
3 269 3 269 22
3 148 3 148 19
7 219 7 239 3
1 180 1 180 48
18 39 18 99 4
14 46 14 46 38
3 176 3 176 38
6 51 6 84 3
9 151 9 195 2
6 214 6 215 12
2 153 2 153 34
13 63 13 98 2
3 202 3 211 2
8 124 8 159 1
4 204 4 253 1
13 121 13 121 33
7 209 7 209 37
5 12 5 13 3
17 133 17 133 25
15 67 15 67 19
11 164 11 164 33
3 251 3 251 23
19 60 19 73 3
12 70 12 73 3
12 116 12 118 7
X 107 X 107 49
12 130 12 130 25
8 99 8 109 1
16 91 16 114 2
11 190 11 190 43
6 62 6 62 31
11 220 11 220 25
3 129 3 129 22
7 98 7 98 25
1 230 1 230 46
10 16 10 42 2
8 135 8 135 23
9 17 9 17 39
13 163 13 200 2
3 261 3 263 4
14 148 14 229 2
6 163 6 163 27
4 161 4 198 3
11 19 11 22 2
13 68 13 76 3
5 304 5 304 23
X 110 X 158 2
4 142 6 132 1
13 103 13 103 30
7 202 7 228 4
6 146 6 175 1
X 301 X 301 23
11 216 11 222 4
8 213 8 213 27
15 120 15 123 2
6 151 6 193 3
7 166 7 166 22
15 182 15 185 5
12 240 12 240 32
8 164 8 165 6
7 130 7 130 47
8 132 8 132 17
7 61 7 61 51
18 44 18 49 3
12 80 12 80 35
1 63 1 63 36
18 144 18 145 9
6 274 6 274 28
1 14 1 14 29
19 63 19 63 38
12 202 14 243 5
4 218 4 219 5
19 12 19 12 37
3 18 3 18 29
8 239 8 239 31
X 288 X 288 6
14 162 14 223 3
3 308 3 309 3
2 318 2 318 36
X 235 X 319 1
1 234 11 112 2
14 218 14 219 3
6 195 6 195 24
1 42 1 58 1
6 202 X 149 1
5 226 5 257 3
3 29 3 29 22
10 7 10 9 3
15 119 15 162 3
5 56 5 57 2
9 149 9 149 31
16 143 16 143 22
X 312 X 312 45
18 146 18 146 32
9 143 9 144 3
9 37 9 37 20
18 57 18 57 30
18 70 18 71 15
9 24 9 25 12
11 192 11 205 6
4 289 4 289 28
16 116 16 116 23
6 52 6 71 2
10 66 10 69 1
13 47 13 95 1
4 8 4 8 30
11 66 11 97 2
7 177 7 177 46
5 285 5 285 35
6 206 6 206 33
1 145 1 146 3
2 135 2 167 2
14 153 14 154 8
11 175 11 190 5
11 130 11 132 2
7 33 7 33 46
10 175 10 207 3
6 274 6 280 1
8 221 8 222 2
7 123 7 157 7
15 42 15 42 37
8 89 8 91 3
10 190 10 237 2
5 258 5 276 2
12 91 12 110 2
12 206 12 206 38
11 145 11 145 38
7 303 7 303 34
6 100 6 139 1
13 98 13 99 12
11 61 11 89 1
9 236 9 236 18
9 104 9 137 2
3 257 3 260 4
11 132 11 153 8
X 31 X 31 33
12 142 12 143 10
6 155 6 161 6
1 37 1 38 2
14 52 14 52 37
2 315 2 332 2
X 107 X 159 1
16 15 16 17 3
12 150 12 175 2
1 325 1 326 4
12 113 12 113 43
12 148 12 148 38
11 152 11 152 35
15 32 15 32 32
4 178 4 178 22
3 52 3 91 5
1 43 1 70 2
18 14 18 14 52
12 15 12 15 48
13 57 13 61 3
4 214 4 240 7
10 70 10 91 4
9 195 9 195 49
4 35 4 35 35
6 168 6 168 38
8 139 8 139 32
17 187 17 187 36
11 178 11 183 1
13 83 13 83 33
13 170 13 170 38
13 216 13 216 38
12 64 12 64 22
5 279 5 281 3
4 60 4 91 1
2 294 18 128 3
16 90 16 151 1
16 152 16 153 6
1 282 1 339 2
13 139 13 177 2
13 175 13 175 27
X 238 X 286 1
10 227 10 227 32
1 283 1 286 3
18 76 18 77 7
10 151 10 155 1
13 218 13 218 20
12 65 12 143 6
5 108 5 109 11
4 229 4 229 23
2 123 2 123 31
2 88 2 88 38
4 18 4 18 50
13 7 13 7 41
3 42 3 43 12
5 180 5 203 3
16 36 19 82 3
16 123 16 153 1
1 186 1 210 2
1 40 1 40 27
5 302 11 227 1
3 206 3 206 51
12 88 12 88 24
1 242 18 139 5
10 123 10 135 1
2 292 2 310 1
4 197 4 231 7
14 113 14 113 18
1 264 1 264 14
5 49 5 60 7
10 198 10 199 6
12 74 12 74 25
15 120 15 143 4
9 99 9 104 8
7 295 7 295 37
9 83 9 140 4
4 14 4 14 27
11 40 11 40 25
11 45 11 45 43
1 71 1 72 12
7 276 7 276 42
12 81 12 81 35
1 235 1 235 30
1 190 11 115 1
6 116 6 116 20
5 244 5 254 2
14 227 14 227 20
8 131 8 131 25
8 111 8 116 3
X 98 X 99 6
11 163 11 163 48
2 119 2 132 1
5 84 5 86 2
6 222 15 180 3
4 21 4 21 15
1 277 1 277 31
10 187 10 187 28
3 85 3 85 26
4 305 4 305 38
7 258 7 258 27
5 303 5 304 5
1 240 18 164 2
2 223 2 279 1
4 241 4 300 4
6 207 6 213 2
8 178 8 219 2
11 128 17 160 4
13 78 13 92 3
6 48 6 48 25
12 63 12 63 30
5 135 5 135 31
8 177 8 177 9
13 31 13 31 41
7 260 7 260 31
9 108 9 109 4
14 168 14 168 25
7 129 7 129 32
16 64 16 64 27
1 121 1 190 2
7 34 7 103 1
14 194 14 197 6
9 195 14 222 3
13 237 13 237 40
9 20 9 31 1
11 174 11 175 9
14 51 14 51 38
3 165 3 170 4
4 165 4 235 2
1 354 1 356 3
16 41 16 48 1
6 91 6 104 1
7 98 7 100 2
5 33 5 34 4
3 48 3 59 1
19 85 19 85 32
18 67 18 67 44
10 219 10 219 37
3 309 12 186 3
6 194 6 194 36
4 283 4 284 4
9 81 9 82 6
5 28 5 28 26
19 15 19 76 2
5 209 5 241 5
8 64 8 151 2
6 172 6 217 3
1 336 1 336 26
8 50 8 64 2
5 170 5 170 37
1 122 1 123 9
17 150 17 152 5
7 112 7 114 3
12 213 14 68 1
16 13 16 64 3
9 83 9 92 1
4 89 4 90 4
18 115 18 135 1
6 33 6 42 2
10 208 10 244 1
9 14 9 14 23
8 63 8 151 2
9 189 9 189 41
16 33 16 34 2
7 72 7 72 40
14 162 14 191 2
7 203 7 227 4
8 95 13 156 1
18 76 18 76 34
4 202 4 210 1
10 108 10 109 3
2 209 2 209 30
12 75 12 76 6
11 163 11 178 4
9 226 9 226 25
19 49 19 50 3
3 211 3 216 3
16 128 16 161 4
4 130 4 130 57
8 66 8 66 24
X 207 X 207 30
3 151 3 151 32
8 217 8 227 4
6 9 6 25 1
3 292 16 88 1
12 218 12 218 54
5 200 5 207 1
7 71 7 73 3
14 57 14 101 3
1 270 1 270 40
18 7 18 17 1
19 22 19 22 37
4 253 4 253 31
1 243 1 255 3
6 298 6 298 32
14 119 14 119 21
13 80 13 80 29
14 181 14 199 2
12 59 12 89 5
3 297 3 297 30
5 26 5 27 3
7 299 7 299 43
6 285 12 210 2
6 107 6 107 39
4 286 4 286 12
2 275 2 285 3
10 27 10 28 5
3 157 3 194 2
16 109 16 109 35
5 79 5 113 2
3 65 3 65 33
9 240 9 240 34
9 118 9 118 38
1 331 1 331 36
1 191 1 191 19
14 92 14 92 34
11 157 11 157 34
17 19 17 22 1
16 163 16 163 24
16 86 16 103 3
4 135 4 135 17
2 226 2 228 5
3 97 3 146 3
1 93 1 93 19
15 66 15 84 2
18 88 18 124 2
1 178 1 208 1
7 293 7 293 34
4 234 4 234 50
3 50 3 50 28
3 103 3 107 2
4 125 4 163 1
X 67 X 68 5
7 202 7 202 25
1 375 1 375 29
3 263 3 278 2
10 113 10 113 30
4 53 4 102 3
13 81 13 105 4
1 93 10 10 1
13 192 13 224 2
3 316 3 316 22
1 363 1 363 40
5 163 5 163 20
7 115 7 128 2
6 49 X 29 1
14 196 14 197 2
11 177 11 178 3
6 162 6 186 1
1 386 1 387 9
3 275 6 253 6
5 53 5 56 1
16 65 18 123 4
15 100 15 100 34
2 15 2 18 5
13 123 13 123 6
3 83 3 110 3
4 184 4 184 26
8 175 8 230 1
8 235 8 235 22
10 191 10 193 13
14 77 14 77 55
19 42 19 43 5
13 71 13 71 35
15 174 15 174 33
10 88 10 88 38
11 39 12 134 3
9 122 9 180 1
5 290 5 290 61
5 203 5 205 5
6 284 6 288 6
4 62 4 62 30
2 311 2 340 7
3 23 3 27 1
X 205 X 205 15
5 125 5 150 1
7 266 11 203 1
8 249 8 249 41
17 159 17 161 2
5 73 5 74 4
1 47 1 48 10
5 83 17 9 5
15 162 15 163 5
3 249 3 249 19
1 42 1 42 30
2 342 2 342 50
14 208 14 208 34
2 355 2 356 4
1 384 1 385 10
7 103 7 164 4
16 181 16 184 3
13 22 13 40 2
9 183 9 194 2
19 10 19 10 34
8 56 8 56 29
10 252 10 252 28
7 176 7 206 1
16 130 16 130 22
4 212 4 212 41
9 97 9 97 39
5 121 5 124 1
8 126 8 156 2
17 68 17 68 34
7 143 7 143 39
4 254 4 254 38
10 174 10 206 2
9 142 9 142 51
3 61 3 92 3
1 244 1 244 31
1 201 1 201 24
2 61 2 62 8
7 49 7 69 2
16 78 16 80 3
X 123 X 123 24
8 51 8 51 29
1 236 1 243 2
9 150 9 155 4
13 25 13 28 1
16 66 19 120 5
8 256 8 256 33
12 50 12 50 22
1 67 1 68 15
16 15 16 15 30
9 213 9 213 28
8 183 8 225 2
4 149 4 149 28
18 160 18 160 27
12 157 12 157 39
8 84 8 135 3
8 240 8 240 39
13 25 13 25 14
13 222 13 223 3
9 26 9 29 3
17 144 17 145 5
9 67 9 73 1
1 108 1 138 1
11 12 11 12 32
11 17 11 18 9
11 131 11 146 1
1 33 1 33 30
9 183 9 208 2
7 6 7 76 1
14 225 14 225 17
12 225 12 225 23
7 235 7 272 1
4 40 8 34 3
8 151 8 200 2
X 165 X 173 2
2 142 2 142 47
2 164 2 164 28
13 20 13 31 1
6 76 6 109 3
16 54 16 78 4
4 71 4 111 2
8 229 10 61 2
14 220 14 221 3
13 205 13 205 31
6 59 6 60 5
2 159 2 162 3
7 212 7 265 4
3 295 3 297 2
3 179 3 179 48
7 141 7 141 19
3 47 3 47 38
12 104 12 104 27
2 277 2 284 1
2 68 2 87 4
6 185 6 186 6
1 233 1 241 1
2 88 2 89 6
2 236 2 264 3
7 256 7 281 1
9 159 9 159 31
X 174 X 219 3
X 176 X 185 2
4 196 4 200 1
17 88 17 88 45
3 278 3 278 32
1 309 1 310 7
5 52 5 68 1
9 153 9 181 3
14 110 14 110 53
6 215 12 125 1
13 29 13 30 5
X 110 X 161 1
6 265 6 278 1
4 171 4 178 5
12 107 12 107 34
15 44 15 88 9
14 195 14 238 2
17 136 17 144 9
4 107 4 112 5
7 241 7 241 28
6 170 6 176 2
9 198 14 219 1
9 60 9 89 2
12 91 12 91 29
1 365 1 365 50
13 200 13 208 1
4 210 4 252 1
2 267 2 267 40
7 222 7 222 14
10 233 10 236 4
1 192 1 192 31
1 292 1 294 3
15 158 15 158 24
4 117 4 172 2
7 214 7 216 6
14 184 14 184 24
1 127 9 110 4
2 27 2 36 4
19 119 19 119 34
8 164 8 164 26
13 164 13 212 4
16 54 16 55 3
2 140 2 140 32
X 30 X 93 5
1 102 1 102 51
3 271 3 315 2
1 6 X 30 1
7 221 7 253 3
7 75 7 75 32
6 104 6 105 7
8 130 8 141 3
6 152 6 152 27
15 89 15 90 8
3 183 3 221 2
2 85 2 87 8
1 99 1 99 36
13 80 13 128 2
12 108 12 108 19
3 204 3 205 11
3 164 3 164 36
9 87 9 111 3
14 134 14 215 1
7 241 7 242 8
18 137 18 170 4
17 61 17 81 1
6 31 6 84 5
15 25 15 64 1
X 112 X 132 2
7 121 17 117 1
18 152 18 152 46
14 141 14 199 3
18 114 18 126 4
2 297 2 297 23
19 111 19 117 7
17 179 17 179 46
5 242 5 243 11
10 13 10 13 47
1 368 4 186 1
10 52 10 52 34
3 263 3 263 30
1 159 1 159 28
14 209 14 209 26
16 130 16 157 2
6 171 6 171 31
4 72 4 72 39
9 94 9 95 7
1 307 1 357 2
7 245 7 251 2
11 10 11 55 4
14 120 14 121 8
17 93 17 149 2
6 9 6 9 51
5 257 5 271 1
9 200 9 200 36
X 45 X 115 3
9 93 9 122 3
15 71 15 71 30
14 219 14 219 28
13 231 13 231 32
11 112 11 112 41
9 28 11 6 1
1 155 1 189 2
3 148 3 152 2
5 9 5 10 3
8 138 8 138 38
17 138 17 144 2
17 74 17 86 1
18 80 18 80 40
9 57 9 58 14
2 15 2 55 1
8 77 X 26 1
3 88 3 88 29
15 159 19 42 2
4 281 4 309 5
5 217 5 254 1
8 122 8 122 18
15 19 15 22 1
4 73 4 111 2
15 184 15 186 2
14 27 14 27 37
10 177 10 200 2
1 258 1 299 1
14 95 14 95 27
3 259 3 299 2
15 61 15 62 2
11 215 11 215 32
17 108 17 108 10
10 127 10 127 35
11 45 11 46 2
X 144 X 145 3
7 161 7 161 34
5 74 13 93 1
1 20 1 53 3
18 177 18 177 37
3 163 3 193 2
2 243 2 243 31
18 7 18 8 21
4 63 4 65 3
9 206 9 211 5
19 109 19 112 7
7 163 7 163 34
X 313 X 317 2
3 114 3 114 52
6 102 6 102 34
16 65 16 66 8
X 75 X 77 8
17 185 17 188 1
11 39 11 39 45
2 362 2 362 39
1 35 1 35 29
14 100 14 102 1
6 144 6 144 23
3 307 3 307 29
2 316 2 317 4
4 169 4 177 3
5 261 14 36 1
11 127 18 169 5
1 54 1 59 3
3 120 3 120 30
5 100 5 100 16
11 106 11 155 4
5 160 5 160 31
X 74 X 87 1
3 26 7 201 8
17 17 17 21 1
X 42 X 68 3
14 102 14 102 27
10 29 10 66 1
7 127 7 127 29
15 75 19 37 3
14 115 14 126 2
12 6 12 30 3
4 271 8 48 1
1 158 1 205 3
16 122 16 155 2
2 96 2 134 3
10 146 10 146 47
7 124 7 206 1
11 52 11 52 42
10 205 10 206 4
5 304 11 219 1
7 102 7 102 24
5 238 5 239 7
3 244 3 250 2
X 180 X 180 26
14 22 14 78 1
17 84 17 84 26
4 216 4 242 1
6 254 6 255 15
13 142 13 142 26
15 74 15 75 7
10 70 10 72 2
15 184 15 190 3
X 141 X 141 31
2 275 2 282 2
15 84 15 88 3
9 198 9 240 4
X 147 X 147 22
3 22 3 22 43
1 126 1 126 32
4 247 4 247 23
17 98 17 148 2
4 142 4 142 28
18 166 18 166 25
X 47 X 47 10
4 34 4 48 6
6 17 6 37 1
10 49 10 52 2
1 98 1 153 1
1 298 1 336 1
X 156 X 156 28
5 155 5 155 30
8 130 8 130 21
17 90 17 135 6
18 53 18 53 37
7 265 7 270 6
X 198 X 253 1
4 8 4 10 5
5 141 5 148 1
19 65 19 81 3
X 41 X 72 1
12 116 12 116 22
15 65 15 65 28
2 160 5 28 1
12 98 12 101 3
8 226 13 127 4
1 358 1 358 46
11 163 11 182 2
5 137 5 137 34
3 101 16 9 8
19 113 19 115 2
13 218 13 235 1
10 78 10 85 2
15 82 15 82 22
7 257 14 68 2
11 75 11 76 3
2 112 2 118 2
1 210 1 211 1
1 162 1 162 32
5 298 5 298 46
19 62 19 91 1
1 7 1 7 33
5 209 5 209 17
11 185 11 186 6
15 11 15 97 1
7 279 12 212 1
3 46 3 100 4
6 151 6 178 7
11 97 11 130 2
15 86 15 108 1
10 132 10 139 2
10 29 10 29 21
8 103 8 143 1
9 154 9 163 1
5 63 5 63 27
11 6 14 46 1
14 50 14 50 32
7 206 7 208 2
1 364 1 365 7
6 247 6 248 8
12 24 12 24 52
1 270 1 316 2
16 123 16 176 2
9 225 9 235 5
12 23 12 213 1
10 64 10 64 31
17 150 17 150 41
17 116 17 116 36
7 248 7 289 4
18 23 18 28 2
4 268 14 238 2
X 19 X 68 2
X 232 X 260 6
5 102 5 112 1
9 166 9 170 1
X 240 X 281 2
5 146 5 211 2
8 193 8 193 33
10 67 10 78 2
14 32 14 45 1
1 124 8 73 3
3 133 3 134 9
2 133 2 145 5
9 108 9 113 1
7 128 7 128 27
11 61 11 80 2
2 64 2 64 62
15 102 15 102 45
6 187 6 189 5
X 117 X 117 37
16 67 16 67 41
14 242 14 243 7
10 236 10 237 5
X 227 X 234 4
9 114 9 115 2
16 171 16 171 18
6 203 6 237 1
2 82 2 123 8
9 125 9 125 45
4 7 4 16 1
3 14 3 22 3
8 226 8 226 41
14 178 14 198 1
3 313 14 232 2
11 174 11 174 54
7 109 7 109 11
6 113 6 113 26
10 138 10 139 6
10 69 15 163 2
7 254 7 254 42
8 182 8 204 1
1 78 1 78 39
12 238 12 238 36
19 10 19 14 6
13 201 13 202 8
3 52 3 60 7
11 196 11 214 3
3 109 3 111 3
2 61 2 61 47
10 73 10 73 31
5 162 5 236 1
8 159 8 159 25
6 217 6 232 1
1 274 1 274 40
16 151 16 151 24
11 93 11 93 38
8 26 8 26 41
8 40 8 62 1
6 65 6 123 1
12 237 12 237 28
3 227 3 257 1
7 24 7 41 1
10 212 10 212 32
13 49 13 110 2
2 60 2 60 25
2 16 2 17 8
18 159 18 159 18
8 202 13 209 1
X 165 X 253 2
14 200 14 201 8
13 90 13 91 7
10 145 10 184 2
16 76 16 76 40
2 49 2 49 39
14 59 14 59 32
9 141 9 212 1
1 254 1 255 7
X 132 X 132 31
4 306 4 309 5
1 166 1 166 24
17 93 17 169 2
4 59 4 59 34
6 44 6 44 31
5 106 5 106 32
13 190 13 190 52
3 181 3 181 21
4 284 X 261 3
5 87 5 87 32
17 16 17 26 5
3 257 3 259 5
11 6 13 22 1
14 113 14 134 2
1 358 1 360 7
2 103 2 149 1
13 234 13 235 5
5 71 5 71 29
X 298 X 308 1
1 55 1 86 4
15 71 15 106 3
15 121 15 129 1
5 96 5 143 1
5 156 5 157 3
11 162 11 215 4
18 101 18 101 31
12 19 12 19 26
12 110 12 110 38
16 71 18 101 1
X 302 X 315 1
6 103 X 24 1
7 49 7 68 1
9 48 9 221 1
19 115 19 120 1
12 126 12 131 2
10 58 10 58 22
14 63 14 63 36
14 233 14 249 6
11 52 11 58 2
18 27 18 53 1
10 90 10 104 4
16 70 16 87 3
5 103 5 105 6
13 113 13 113 25
12 155 12 169 2
3 219 3 239 2
9 69 14 28 1
8 170 8 170 28
17 116 17 153 1
1 328 1 329 4
10 185 15 196 1
2 102 2 102 41
11 17 11 17 39
2 94 2 97 1
4 39 16 50 2
3 212 3 212 44
2 121 2 171 4
3 280 3 280 19
18 56 18 58 4
9 87 9 100 2
1 121 1 184 8
2 235 2 267 4
10 48 10 48 29
10 50 10 102 1
10 209 10 210 6
X 222 X 320 3
4 187 4 222 2
10 227 10 246 8
11 64 11 75 2
9 198 9 199 5
16 84 16 84 20
6 9 6 43 5
16 23 16 25 2
3 240 3 240 35
8 137 17 89 1
1 128 1 128 30
1 212 1 212 29
6 55 6 104 1
1 181 1 181 33
13 146 18 50 1
5 101 5 101 34
19 76 19 76 45
13 104 13 104 29
10 124 10 124 43
4 272 8 151 2
2 194 2 196 3
16 31 17 66 1
5 24 5 27 3
4 236 4 236 20
6 278 6 295 1
4 252 4 262 2
3 95 3 107 1
13 152 13 152 36
9 121 9 121 33
13 155 13 201 2
14 177 14 177 31
X 119 X 132 2
2 40 2 113 1
2 320 2 320 48
4 10 4 10 32
13 16 13 16 31
2 74 2 74 52
3 214 3 214 29
11 161 11 161 30
17 21 17 21 43
13 137 13 137 21
18 9 18 43 4
1 249 1 265 4
5 214 5 244 2
3 166 3 231 2
3 210 3 214 1
12 192 12 192 19
13 120 13 120 40
12 139 12 173 2
8 50 8 50 52
4 49 16 48 1
1 26 1 27 2
19 33 19 33 42
8 141 8 141 19
13 27 13 27 27
18 155 18 157 2
12 220 14 32 2
16 143 16 148 5
3 118 3 118 11
1 181 11 60 2
1 106 1 107 6
1 362 1 362 37
7 234 7 236 2
1 257 1 257 41
3 45 3 96 2
4 224 4 226 1
X 295 X 296 18
X 97 X 98 5
10 56 10 56 24
7 73 7 105 1
10 213 10 213 35
X 70 X 70 35
18 10 18 11 12
19 41 19 41 30
X 86 X 87 8
2 173 2 174 7
8 216 8 216 43
7 213 7 215 8
9 55 9 92 7
13 19 13 31 2
9 104 9 124 1
5 246 5 279 4
14 217 14 217 27
1 313 1 376 3
11 179 11 199 1
9 222 9 224 5
18 85 18 117 5
1 125 1 125 30
16 141 16 186 1
14 198 14 241 7
12 34 12 34 24
6 247 6 297 1
7 242 7 242 42
3 285 3 302 6
4 156 4 186 1
3 293 15 31 1
17 70 17 70 46
6 265 6 290 4
4 239 4 239 37
8 75 8 75 36
5 164 5 164 35
19 15 19 48 3
18 134 18 145 6
10 143 10 180 8
6 209 6 209 33
7 302 7 303 9
12 61 12 116 3
4 17 4 19 1
2 335 2 336 7
4 168 4 168 45
15 32 15 60 2
3 189 3 236 1
11 120 11 129 4
7 117 7 131 2
13 204 13 205 7
9 25 9 32 5
17 62 17 95 1
5 90 5 92 3
X 329 X 330 13
11 109 16 112 3
12 169 12 169 19
2 261 2 302 1
12 72 12 72 38
12 63 12 64 3
X 308 X 308 36
9 55 9 97 1
7 125 7 156 3
11 101 11 104 4
10 73 10 93 1
7 209 7 234 5
1 118 1 118 29
5 280 5 281 7
17 105 17 123 2
X 323 X 328 3
8 187 8 248 1
4 244 4 244 15
8 142 8 142 34
2 77 2 124 1
X 19 X 19 35
3 142 3 167 3
3 301 3 311 6
3 260 3 260 25
1 287 1 287 25
16 52 16 53 3
4 38 4 119 4
6 72 6 123 1
3 175 3 175 37
10 35 10 36 9
4 26 4 28 2
17 17 17 17 38
15 203 15 203 39
6 126 6 127 7
2 99 2 99 32
13 187 13 191 4
19 15 19 20 4
7 124 7 124 25
11 197 11 197 33
3 252 3 252 25
1 180 16 124 2
4 135 4 137 7
15 191 15 192 5
10 127 10 130 1
16 60 16 77 3
16 162 16 162 31
9 187 9 225 2
2 177 2 203 1
16 71 16 71 42
11 122 11 122 28
7 218 7 255 2
3 234 3 239 6
10 10 10 10 40
8 190 8 190 29
1 51 1 61 4
18 176 18 176 22
1 339 1 340 10
7 36 7 38 1
1 19 1 19 40
1 218 10 26 3
3 123 3 123 23
4 165 4 165 27
15 115 15 115 32
17 88 17 104 2
7 210 7 211 6
14 236 14 236 22
16 34 16 34 50
2 175 18 67 3
1 183 11 109 3
X 282 X 308 3
8 30 8 30 23
10 205 10 205 23
19 13 19 13 17
3 257 3 264 2
9 14 9 19 3
3 199 3 249 1
18 18 18 18 31
11 50 11 50 50
6 41 15 25 3
18 112 18 158 1
1 368 1 368 42
X 306 X 306 28
12 222 12 222 54
10 12 10 12 49
X 321 X 323 1
1 54 1 54 30
18 87 18 132 1
5 32 6 48 3
4 106 4 124 3
15 104 15 104 23
13 141 13 144 5
12 20 12 20 30
16 77 16 126 3
14 17 14 99 1
6 72 X 22 1
14 223 14 223 23
8 246 8 246 31
13 106 13 106 30
15 73 15 73 15
17 162 17 162 27
9 164 9 164 27
17 151 17 151 22
7 297 7 297 30
11 50 12 87 1
2 340 2 344 13
6 177 9 56 2
14 146 14 146 35
2 20 2 73 5
9 232 9 240 1
3 198 3 201 2
3 56 3 57 5
1 215 1 215 32
3 69 3 70 6
12 225 12 226 10
11 121 11 194 1
2 140 2 199 4
12 208 12 209 5
8 209 8 209 16
9 16 9 64 1
9 186 9 186 30
4 98 X 17 2
18 31 18 31 10
1 370 1 370 3
11 8 11 26 2
10 202 10 206 6
1 329 1 361 2
13 162 13 205 1
X 97 X 100 3
13 153 13 209 2
2 72 2 116 2
5 98 5 103 4
4 194 4 194 16
4 21 15 50 4
6 215 6 215 33
6 87 6 88 10
6 245 6 286 2
7 265 7 300 2
4 298 4 307 2
19 57 19 57 46
15 10 15 14 2
4 125 4 125 26
2 169 2 169 43
6 167 6 236 1
2 193 2 193 35
15 10 15 27 9
7 298 7 298 42
9 195 9 231 3
1 377 1 378 4
8 255 8 256 12
6 207 6 207 28
3 67 3 67 25
9 106 9 107 4
1 72 1 85 4
1 264 1 287 1
6 151 6 151 22
X 316 X 316 22
5 159 5 199 3
2 77 2 141 6
11 239 11 239 32
2 274 2 322 4
X 22 X 23 9
18 11 18 53 2
13 72 13 103 2
8 19 8 36 3
19 68 19 83 2
17 123 17 124 3
5 249 5 257 4
3 144 9 170 1
6 265 6 269 4
7 146 7 146 37
9 72 9 72 24
9 121 9 125 2
10 190 10 234 1
14 43 14 95 4
2 198 2 198 11
5 301 5 301 34
6 36 6 36 30
19 97 19 102 1
3 281 3 281 19
17 128 17 128 31
7 101 16 119 3
1 147 1 186 2
2 229 2 230 12
11 210 11 241 1
2 301 2 329 4
1 140 1 142 4
18 25 18 80 2
1 258 1 313 7
1 248 1 253 1
15 202 15 203 6
2 59 2 59 63
3 252 3 303 4
16 97 16 193 1
17 184 17 184 38
3 42 3 42 31
1 391 1 391 39
14 38 14 38 40
13 210 13 210 30
8 90 8 90 43
16 122 16 161 2
5 257 17 172 9
5 187 5 223 2
2 110 2 149 5
9 83 9 133 2
4 110 4 177 4
2 225 2 228 13
5 144 5 179 3
6 34 6 45 5
14 150 14 155 5
9 173 9 174 8
8 220 8 220 34
8 25 8 26 7
13 60 13 60 49
X 294 X 294 16
1 282 1 310 4
1 109 1 134 5
7 250 7 250 30
13 176 13 176 33
14 250 14 250 8
10 57 10 58 9
9 82 9 82 30
1 347 1 361 2
3 240 3 251 2
8 54 8 86 3
7 26 7 76 1
10 51 13 94 3
1 221 1 253 1
14 138 14 139 5
1 280 1 280 34
16 138 16 138 27
12 22 12 22 42
8 147 11 172 3
2 11 2 12 5
X 119 X 168 4
6 263 6 277 2
X 108 X 108 43
14 55 14 123 5
15 33 15 92 1
5 136 5 137 5
12 204 12 204 33
8 65 8 151 1
X 120 X 121 13
3 237 3 238 1
11 10 11 61 2
12 153 12 170 3
15 63 15 63 32
10 45 X 26 6
2 254 9 168 3
4 251 4 251 39
13 225 13 229 6
12 159 12 206 1
19 49 19 49 32
7 207 7 272 1
8 167 8 168 3
4 273 8 102 5
10 28 10 28 32
19 44 19 44 25
14 43 14 44 6
1 224 1 224 34
9 89 9 116 3
15 104 15 128 1
10 11 10 42 2
5 288 5 288 41
12 152 12 168 5
1 263 1 290 2
17 129 17 129 31
11 242 X 331 2
6 106 6 106 31
6 204 6 204 32
12 173 12 227 1
6 100 6 100 33
3 181 3 212 1
2 154 2 154 31
15 155 15 180 1
6 267 X 239 2
8 222 8 222 61
X 257 X 258 1
4 304 4 304 36
2 249 2 271 2
11 51 12 20 1
13 46 13 77 2
3 229 3 229 30
3 280 3 307 1
12 116 12 121 1
15 41 15 93 4
11 203 11 203 21
9 84 9 126 3
13 29 13 29 20
7 245 7 253 3
5 125 5 138 2
3 163 3 168 2
10 167 10 221 4
2 183 2 187 3
5 117 5 117 31
9 112 9 117 1
18 83 18 84 10
8 219 8 220 4
6 80 6 93 3
8 82 8 104 5
7 289 7 297 1
9 169 9 169 26
11 36 11 36 32
5 17 5 62 2
16 121 16 132 4
11 77 11 80 4
2 42 2 90 1
1 247 1 254 1
3 264 3 265 2
17 58 17 59 14
8 258 8 263 1
18 96 18 96 29
6 27 6 28 8
5 300 5 301 18
7 21 7 21 26
10 30 10 45 2
14 141 14 141 30
10 200 10 200 26
3 138 3 139 4
18 121 18 122 8
1 194 1 248 1
14 116 14 116 56
17 117 17 118 6
X 30 X 30 32
8 194 8 195 12
14 71 14 71 40
12 9 12 21 4
10 136 10 139 5
15 117 15 117 28
2 318 2 361 1
1 365 4 250 1
4 298 4 298 30
6 227 9 59 2
4 23 4 107 2
18 63 18 66 1
2 202 2 204 4
6 35 6 35 23
7 243 7 245 5
15 9 15 96 4
4 308 4 309 4
18 129 18 130 12
X 269 X 270 7
6 275 6 275 28
7 152 7 168 2
5 292 5 292 18
17 106 17 106 23
11 196 11 196 51
9 208 9 238 3
5 151 12 172 3
3 229 7 299 4
1 135 1 140 4
X 216 X 246 1
X 172 X 198 1
14 165 14 203 3
4 231 4 231 42
4 258 4 258 30
4 147 9 111 1
3 130 3 130 59
2 167 2 167 26
8 167 8 167 19
7 47 13 115 1
7 72 16 118 1
1 388 14 248 1
2 273 2 273 42
6 182 6 182 25
12 141 12 142 11
16 121 16 133 2
13 84 13 115 8
13 156 13 156 28
9 12 9 12 30
8 199 8 206 1
1 247 1 250 4
2 100 2 100 26
8 23 8 23 27
5 181 5 181 37
10 216 10 246 3
6 289 6 297 4
6 277 11 84 3
1 288 1 288 36
5 261 5 262 3
5 294 5 294 28
6 180 9 84 4
11 137 11 185 2
8 208 8 236 2
2 223 2 223 35
5 258 5 258 34
6 141 6 142 14
15 14 15 14 30
1 98 17 151 1
15 128 15 128 38
1 126 1 157 2
15 45 15 84 1
2 83 2 95 4
13 102 13 102 29
10 200 10 252 3
4 54 4 54 32
14 108 14 121 1
9 95 9 95 54
4 23 4 123 1
2 156 2 205 1
1 163 1 163 25
6 64 6 64 43
3 99 3 100 4
19 10 19 40 4
11 87 11 88 12
9 229 9 244 2
15 44 15 86 2
9 45 9 78 2
18 105 18 105 42
4 147 19 103 2
4 160 4 200 2
3 163 3 204 2
13 126 13 166 1
X 30 X 99 1
6 123 6 123 32
3 71 3 71 33
13 179 13 182 3
18 126 18 130 1
7 197 7 198 11
3 82 3 82 37
3 63 3 63 31
X 250 X 250 27
X 197 X 224 2
14 179 14 244 1
4 123 4 152 2
6 67 6 67 35
7 156 7 160 1
8 260 17 156 1
6 69 6 104 3
18 85 18 93 9
X 116 X 147 1
7 258 11 210 2
2 225 2 226 15
1 321 1 321 27
2 135 16 159 2
7 244 7 245 10
2 35 2 49 1
2 179 2 198 2
3 239 3 305 2
16 189 16 194 5
1 212 1 215 6
17 90 17 90 32
11 7 18 114 7
9 128 9 128 34
9 95 9 117 2
8 18 8 18 27
6 161 6 162 5
1 144 10 77 1
4 153 4 189 4
18 8 18 49 2
13 21 13 21 30
11 225 11 225 33
X 221 X 221 47
2 221 2 246 5
16 70 18 93 1
9 6 9 8 1
15 119 15 158 3
2 76 2 119 1
7 218 7 218 41
15 135 15 135 34
4 73 4 73 20
5 204 17 9 1
6 201 6 256 2
9 131 9 176 1
5 296 5 296 37
14 171 14 215 2
5 116 X 158 1
18 126 18 126 47
3 135 3 140 3
15 181 15 182 5
1 47 1 47 31
9 234 9 238 5
10 221 10 221 34
12 196 12 201 6
10 198 10 198 23
4 11 10 241 1
10 155 10 177 3
5 141 5 141 11
14 41 14 42 4
1 115 1 115 48
16 109 16 176 1
X 313 X 315 1
3 81 3 137 1
2 27 2 31 1
13 77 13 77 27
10 92 10 92 37
7 190 7 200 1
1 27 1 28 3
13 24 13 38 4
16 17 16 19 2
2 237 2 237 32
2 175 18 66 4
14 121 14 121 29
11 136 11 143 1
7 117 7 175 2
5 181 5 193 3
2 212 2 213 12
X 185 X 215 3
10 34 10 34 36
8 161 8 162 7
4 130 4 131 17
16 81 16 124 4
2 78 2 144 1
1 312 1 325 1
7 190 7 247 1
X 311 X 312 4
19 74 19 95 2
13 36 13 57 1
14 138 14 138 22
10 135 10 138 3
7 9 7 9 43
6 11 6 15 1
6 19 6 27 2
2 22 2 22 34
4 115 4 116 1
8 240 8 249 6
6 22 6 76 2
14 54 14 60 2
X 77 X 77 29
7 94 7 106 1
17 31 17 88 1
X 109 X 113 1
6 166 6 196 4
8 210 10 57 3
18 113 18 153 1
15 14 15 25 8
12 124 12 134 6
11 103 17 162 2
4 150 11 41 1
10 116 10 155 2
3 283 3 286 4
5 93 5 139 3
19 15 19 15 30
17 32 17 33 6
9 52 9 164 2
4 10 4 23 2
1 106 1 106 30
15 168 15 198 3
14 126 14 126 38
6 35 6 48 1
10 189 10 189 43
13 168 X 213 1
17 126 17 126 20
13 219 13 219 49
3 283 3 283 58
2 326 11 95 1
4 22 4 22 43
6 112 15 181 3
5 143 5 144 4
4 28 4 28 21
8 99 8 104 1
6 17 6 18 4
11 71 11 72 3
10 152 10 184 2
18 111 18 157 3
5 146 5 147 6
16 88 16 154 4
10 231 10 232 12
11 49 11 56 3
18 48 18 48 31
12 81 12 86 5
9 75 9 75 46
19 82 19 121 4
14 42 X 143 2
2 358 2 358 34
2 202 2 202 41
10 6 10 52 1
2 331 2 337 1
5 111 5 111 27
3 40 3 53 10
7 70 8 88 2
10 193 10 231 2
1 180 1 181 5
18 83 18 83 31
10 247 12 177 5
19 97 19 98 14
15 48 15 83 2
13 117 13 119 8
X 203 X 205 9
3 91 3 93 1
18 48 18 62 4
18 144 18 144 31
3 292 3 292 31
12 58 12 90 3
7 213 7 213 40
7 95 7 95 28
14 110 14 111 11
1 102 1 138 2
7 71 7 72 15
3 186 3 186 34
1 46 1 71 2
14 79 14 82 11
X 282 X 310 3
1 54 17 106 3
1 385 1 386 7
2 211 2 211 28
2 166 2 214 1
9 77 9 78 5
X 32 X 32 24
2 153 2 199 1
18 31 18 53 4
6 55 6 98 1
18 55 18 65 3
1 193 1 193 36
X 272 X 310 2
9 79 9 79 29
2 181 2 182 11
17 174 17 176 3
14 167 14 167 38
3 197 3 198 17
2 95 2 97 8
9 94 9 113 1
15 204 15 206 6
18 135 18 135 22
5 18 5 42 3
8 181 8 181 24
4 186 4 186 27
7 251 7 291 4
X 234 X 280 2
7 27 7 27 28
6 103 6 115 3
X 111 X 111 36
1 267 10 118 3
11 115 11 115 34
13 52 13 53 6
8 173 8 216 4
14 186 14 186 28
10 141 10 141 27
6 25 6 62 2
7 187 7 187 30
2 88 2 133 6
1 259 1 259 49
2 116 2 116 37
2 245 2 287 2
5 213 5 214 14
14 167 14 188 4
16 75 16 75 32
4 38 4 80 3
10 44 10 76 4
1 292 1 337 2
15 21 15 85 2
5 88 5 88 38
14 185 14 185 21
17 177 19 59 2
10 16 10 16 29
8 199 8 236 3
3 58 3 60 1
5 102 5 104 1
10 228 10 228 43
14 192 14 193 2
3 170 3 170 22
7 179 7 179 39
8 103 8 103 44
4 187 4 237 1
12 59 12 59 25
1 37 1 37 31
10 32 10 32 23
16 148 16 156 1
X 119 X 149 1
18 61 18 62 8
18 56 18 82 1
16 127 16 150 5
1 328 1 328 38
12 122 12 122 35
15 103 15 116 1
7 120 7 168 3
7 34 7 34 41
10 178 10 178 31
9 199 9 206 3
X 37 X 41 2
14 131 14 133 2
X 324 X 324 37
4 9 4 10 4
16 47 16 47 37
18 102 18 102 26
13 239 13 239 29
19 78 19 78 14
15 134 15 153 3
2 62 2 120 3
18 115 18 115 38
16 115 16 115 28
8 210 8 212 3
8 178 13 93 2
6 211 6 211 11
13 99 13 99 32
8 214 8 232 5
X 249 X 296 2
2 38 2 86 2
7 155 7 155 47
15 200 15 202 6
6 120 6 127 2
10 24 10 51 2
X 35 X 35 17
15 40 15 41 3
3 14 9 8 1
7 233 7 233 46
17 22 17 22 35
1 56 1 123 1
9 153 9 164 2
4 76 4 76 15
3 120 3 176 1
6 131 6 132 10
3 183 3 207 1
2 300 6 160 2
3 34 3 93 1
9 84 9 124 2
8 246 8 247 4
7 227 7 230 2
11 139 11 143 2
5 31 5 31 36
9 196 9 197 6
5 301 5 304 1
4 95 4 95 31
6 7 6 43 4
4 200 4 201 5
12 200 12 200 29
1 345 1 378 3
8 231 8 231 55
5 17 13 40 1
9 237 9 238 2
5 178 5 178 39
11 123 11 151 4
3 242 3 242 47
7 10 7 10 18
2 331 2 358 6
16 82 16 82 45
19 62 19 63 5
13 208 13 208 30
1 293 10 227 1
4 110 4 110 35
19 11 19 11 48
6 269 6 269 40
7 76 7 76 30
9 54 9 86 3
9 230 9 232 1
14 142 14 146 2
9 230 9 230 26
6 71 6 71 37
15 146 15 150 3
12 26 12 27 3
3 294 14 200 3
8 196 8 214 1
X 317 X 317 34
17 123 17 189 2
3 113 3 113 26
11 27 18 143 2
12 125 12 126 4
14 43 14 47 4
11 164 11 166 4
4 172 15 204 2
5 245 5 245 44
6 96 6 96 26
3 209 3 209 35
8 175 8 175 41
1 36 1 51 1
15 42 15 44 7
4 65 4 65 47
9 193 9 193 31
11 145 16 172 1
14 35 14 59 1
12 69 12 69 33
10 54 10 54 29
6 201 6 268 1
5 129 10 61 2
9 105 9 126 6
4 68 14 152 3
3 119 3 137 2
19 89 19 89 43
11 135 11 135 24
1 144 1 144 20
10 193 10 193 39
15 160 15 161 11
14 64 14 77 2
2 35 2 97 4
3 139 3 195 4
11 54 11 64 1
17 53 17 70 4
16 120 16 120 25
12 96 12 115 1
8 106 8 107 4
4 110 4 111 5
1 113 1 125 5
10 17 10 17 34
6 32 6 60 1
3 157 3 160 3
14 185 14 186 3
X 83 X 83 24
3 83 3 85 1
16 134 16 134 32
9 62 16 35 2
8 173 8 174 10
1 301 1 303 4
10 204 10 235 2
X 222 X 294 1
16 88 16 88 41
17 51 17 88 2
2 290 2 293 1
13 148 13 148 45
1 100 1 100 12
13 137 13 146 4
17 55 17 96 2
3 268 14 230 4
X 167 X 180 2
6 28 6 28 34
X 222 X 260 1
2 16 2 16 35
10 215 10 240 1
8 139 8 225 1
6 11 6 11 29
19 98 19 98 36
18 133 18 154 2
13 10 13 20 1
6 76 6 76 35
13 117 13 118 9
4 83 4 110 4
10 78 10 78 35
2 279 2 282 4
3 314 14 189 2
9 199 9 199 31
6 46 6 46 45
11 32 11 43 1
13 72 13 72 25
1 130 1 138 2
4 22 4 49 3
2 34 2 41 2
11 114 11 114 33
7 217 7 218 5
5 150 5 150 31
11 126 18 168 1
X 162 X 162 31
7 55 7 99 1
12 199 12 205 3
1 181 1 240 1
7 278 7 290 3
10 76 10 106 1
10 216 10 226 5
13 154 13 154 28
9 50 9 54 8
6 202 6 202 32
16 29 16 54 2
9 215 9 218 5
1 278 1 279 9
2 300 2 300 17
1 32 1 32 27
6 280 6 298 7
4 50 4 51 2
15 56 15 100 3
3 90 3 90 23
18 12 18 38 2
15 175 15 175 45
X 37 X 39 3
6 97 X 27 5
3 226 3 226 18
6 245 11 158 4
14 25 14 25 34
11 22 11 23 10
17 145 17 182 1
8 241 8 241 33
15 149 15 149 13
5 48 5 49 4
7 145 7 145 30
1 43 12 118 1
5 154 5 154 54
10 65 10 105 5
4 195 4 195 34
12 21 12 21 54
7 220 7 220 23
11 64 11 64 34
2 104 2 104 47
12 17 12 17 38
13 22 13 65 1
3 164 3 167 4
1 248 1 248 55
15 22 15 66 3
5 251 5 252 1
9 235 9 235 35
14 243 14 244 6
18 97 18 149 2
X 193 X 193 35
15 52 15 52 34
12 171 12 171 27
4 12 15 98 1
1 97 1 97 17
6 20 6 79 1
4 58 4 101 4
6 229 6 232 2
13 113 13 116 5
8 81 8 81 21
12 173 12 173 59
17 116 17 129 1
1 54 1 78 4
11 125 11 128 2
4 255 4 256 9
15 173 15 181 5
5 286 5 287 7
1 312 1 335 5
8 176 8 177 3
X 297 X 312 1
16 95 16 99 2
6 106 6 107 6
16 122 16 169 3
X 139 X 146 2
13 53 13 54 4
1 19 1 72 2
13 129 13 129 27
10 111 10 117 5
13 229 13 230 18
16 90 16 181 2
6 134 6 134 41
4 8 4 20 1
7 292 7 302 1
12 238 12 241 3
3 188 3 188 34
3 103 3 117 2
X 188 X 201 3
17 130 17 130 69
12 215 12 219 1
5 194 X 258 9
6 134 6 180 1
8 156 8 158 6
9 9 9 40 3
17 46 17 46 8
1 340 10 202 5
14 23 14 82 1
5 240 5 283 4
9 158 9 158 36
10 132 10 171 4
14 159 14 159 31
9 90 9 95 3
16 180 16 180 29
11 201 11 203 1
1 68 11 46 4
16 103 16 103 17
2 66 2 66 24
13 167 13 167 27
6 242 6 251 1
9 239 9 239 37
1 165 1 166 8
X 17 X 19 1
18 115 18 120 6
5 299 5 299 25
10 44 10 44 7
5 88 5 120 3
9 49 9 49 22
13 180 13 180 26
1 108 1 139 4
15 67 15 107 2
3 36 3 52 1
17 104 17 104 36
12 117 12 139 3
9 59 9 95 2
9 214 9 215 7
7 225 7 239 2
19 19 19 19 17
3 71 3 168 1
6 61 12 217 1
16 84 16 144 1
5 236 5 275 1
16 76 19 106 4
8 110 8 118 1
15 25 15 62 1
6 145 6 145 45
4 190 4 190 40
11 84 11 84 39
10 83 10 148 3
10 61 10 116 1
6 151 6 190 4
2 289 2 320 3
4 228 4 228 33
10 16 10 52 2
16 73 18 63 3
3 296 3 300 1
16 135 16 146 3
6 164 6 165 3
14 180 14 227 2
1 318 1 318 30
11 78 11 79 10
14 116 14 244 4
5 49 5 49 32
X 209 X 209 31
3 58 3 107 2
2 56 2 57 1
8 145 8 146 9
8 159 11 173 3
4 309 4 310 5
14 182 14 236 3
12 16 12 16 28
17 73 17 103 6
12 97 12 129 4
1 253 1 253 16
13 112 13 187 4
6 31 6 31 23
16 148 16 148 29
11 151 11 159 8
7 251 7 264 1
5 13 18 40 1
2 139 2 147 2
13 86 13 97 4
11 97 11 97 28
11 198 11 223 1
10 37 10 39 3
14 130 14 173 3
15 127 15 141 2
6 212 6 226 2
2 195 2 200 1
7 47 14 45 1
1 322 1 336 1
X 283 X 321 5
19 12 19 111 1
7 108 7 146 2
18 13 18 90 1
16 99 16 112 2
3 287 3 287 29
10 137 10 137 32
2 179 2 203 1
6 31 6 85 3
4 12 15 51 4
2 234 2 259 3
8 68 8 68 18
6 83 6 90 2
4 36 4 36 31
5 251 5 259 3
14 105 14 105 22
1 231 1 232 4
11 78 11 117 1
2 34 2 86 5
9 59 9 61 1
1 28 9 63 6
4 265 16 138 3
1 113 1 115 5
8 172 13 24 1
3 64 7 242 3
13 185 13 185 5
3 211 10 47 1
4 277 4 277 34
6 267 6 267 19
11 167 11 171 8
6 248 11 209 2
X 197 X 201 2
2 300 18 128 2
15 154 15 154 28
14 18 14 20 4
5 192 5 195 3
16 77 16 77 43
12 105 12 176 3
3 196 3 201 3
4 301 8 100 1
14 136 14 154 1
2 107 2 107 10
2 38 2 65 2
4 208 4 256 1
8 186 8 241 2
4 22 4 50 1
2 158 2 241 1
7 36 7 98 1
3 109 3 154 6
17 24 17 25 5
18 50 18 50 30
7 52 7 62 2
11 71 11 99 2
8 206 8 241 1
12 186 12 186 41
15 28 15 29 8
13 183 13 183 43
19 48 19 48 21
14 46 14 48 1
15 116 15 157 2
9 232 9 232 33
15 90 15 93 1
2 233 2 233 49
X 138 X 138 30
1 31 1 80 1
3 44 3 84 1
2 6 2 56 6
13 91 13 92 5
X 308 X 331 3
13 42 13 52 3
2 30 2 53 1
11 18 11 18 22
16 50 16 52 4
16 107 16 107 29
10 45 10 45 33
2 227 11 220 1
9 175 9 175 23
3 54 3 90 1
1 206 1 207 8
14 128 14 180 1
11 157 11 173 6
3 21 3 33 1
8 12 8 12 26
12 61 12 87 4
8 129 8 178 3
10 224 10 224 25
4 167 4 178 2
1 199 1 199 36
1 100 1 159 2
2 336 2 360 3
2 344 2 344 33
11 190 19 113 1
19 92 19 92 28
13 224 13 224 40
7 97 7 107 1
9 104 9 138 1
3 141 3 185 1
2 292 6 273 1
15 195 19 61 1
X 226 X 229 2
9 59 9 89 4
3 256 3 257 5
8 28 8 63 2
10 46 10 96 4
9 197 9 198 3
3 157 3 161 1
1 60 1 61 6
3 296 3 296 34
15 173 15 173 49
5 119 5 121 3
10 17 10 19 3
16 139 16 139 37
11 40 11 59 1
11 170 11 170 26
14 123 14 176 3
7 144 7 145 7
10 88 10 123 4
2 100 2 179 1
18 17 18 17 20
9 147 9 151 4
5 122 5 122 36
13 177 13 189 2
16 120 16 130 2
15 121 15 121 20
13 174 13 174 26
2 69 2 69 31
3 310 3 314 2
12 163 12 175 2
6 24 6 44 5
X 189 X 190 2
8 12 8 23 1
17 102 17 104 2
7 52 7 61 3
1 210 1 214 5
18 84 18 123 5
X 46 X 90 1
3 93 3 107 2
10 150 15 110 1
10 111 10 135 1
19 87 19 87 41
5 175 5 212 1
X 147 X 148 8
14 28 14 28 27
3 135 3 135 13
2 48 2 90 6
7 32 7 56 1
5 178 5 179 4
4 110 15 185 2
2 281 2 282 2
7 187 7 243 1
7 276 7 280 4
10 43 10 76 1
14 64 14 95 1
1 311 1 339 2
11 234 11 234 32
X 33 X 34 5
4 281 4 281 22
7 210 7 210 33
14 60 14 127 2
13 44 13 46 3
15 141 15 141 20
1 386 1 389 1
14 78 14 82 5
13 157 13 157 31
9 174 9 225 1
11 180 11 183 1
X 71 X 71 47
18 52 18 89 5
X 141 X 151 2
6 215 6 216 4
13 10 13 10 26
3 58 3 61 5
13 33 13 95 1
10 147 10 155 1
4 185 4 220 1
2 236 2 237 3
5 204 5 236 7
9 95 9 149 3
6 255 6 257 3
15 54 15 54 40
5 54 5 54 31
16 63 16 71 7
3 38 3 39 7
13 18 13 65 1
13 144 13 150 3
12 201 12 201 32
8 204 8 204 16
4 203 4 220 1
9 151 9 153 3
12 27 12 27 30
6 221 6 221 39
3 227 3 277 2
15 165 15 165 24
15 175 15 176 6
2 276 2 277 9
5 137 5 196 1
2 231 2 231 48
12 99 12 100 3
12 81 12 85 5
5 106 5 149 1
X 143 X 144 5
3 63 3 103 2
12 224 14 247 3
4 229 4 238 1
16 31 16 80 4
14 20 14 20 41
14 239 14 239 37
12 145 12 146 8
3 6 7 182 1
15 26 15 27 13
13 227 13 230 2
15 185 15 186 8
11 33 11 33 29
16 93 16 144 1
19 82 19 82 30
3 107 3 143 4
7 172 7 172 26
17 185 17 186 13
16 135 16 183 1
2 51 2 58 4
11 104 17 167 6
8 65 8 167 1
10 59 10 62 1
15 48 15 74 2
8 215 8 252 5
5 64 5 77 3
6 296 12 209 1
5 240 5 284 1
11 15 11 57 1
11 9 11 10 4
X 159 X 160 6
2 253 2 254 6
X 210 X 260 7
15 92 15 95 2
9 185 9 185 38
10 176 10 205 7
2 270 2 296 7
8 252 8 254 6
11 236 11 236 33
18 108 18 120 1
10 195 10 196 8
17 92 17 93 11
14 60 14 60 39
3 256 3 256 28
1 312 1 312 42
2 269 2 269 40
18 63 18 84 2
5 128 5 149 1
3 33 3 33 29
8 34 8 34 47
14 148 14 150 2
17 145 17 145 40
13 220 13 222 5
13 113 13 114 3
15 41 15 41 33
16 135 16 135 34
18 43 18 99 1
11 192 11 195 5
18 106 18 107 9
14 166 14 182 6
10 172 10 251 2
9 21 9 22 13
15 125 15 135 1
19 7 19 7 32
4 179 19 105 2
17 145 17 178 2
7 173 7 173 33
9 166 9 167 3
12 161 12 221 3
7 115 7 129 3
6 17 6 17 28
2 53 2 56 2
16 115 16 173 2
15 158 15 198 7
9 203 9 235 4
10 16 10 56 5
2 171 2 214 4
14 230 14 247 6
7 195 7 195 25
13 154 13 161 1
4 145 19 108 1
13 112 13 143 1
3 291 3 291 35
7 272 12 239 1
X 153 X 153 15
1 344 1 385 1
2 82 7 47 1
15 197 16 54 2
15 145 15 145 32
13 156 13 202 2
16 26 16 26 41
6 253 6 283 1
14 178 14 178 30
19 53 19 70 3
13 84 13 86 7
7 283 7 283 35
9 85 9 115 2
2 150 2 199 3
6 287 6 287 33
14 171 14 171 24
14 115 14 117 3
6 229 6 229 23
10 115 10 153 3
9 11 9 11 18
11 16 11 25 1
4 142 4 144 10
16 113 16 113 34
15 41 15 94 4
X 305 X 306 6
9 180 9 181 3
15 11 15 46 2
8 111 8 111 46
1 119 1 154 2
9 227 9 227 25
8 219 8 248 5
3 267 3 276 1
6 112 15 173 1
10 24 10 24 52
7 30 7 30 20
1 11 1 11 44
2 8 2 48 1
11 109 11 109 32
7 73 7 74 6
X 75 X 129 2
3 132 3 132 30
13 230 13 230 39
9 204 9 238 4
8 149 8 152 3
12 106 12 115 1
3 171 3 172 3
8 169 8 169 28
3 20 3 20 26
7 135 7 135 5
12 164 12 214 1
1 299 1 322 2
9 73 9 79 3
5 114 5 114 20
11 73 11 74 6
4 281 4 308 2
8 21 8 21 49
10 81 10 121 1
9 126 9 128 8
X 38 X 38 39
16 55 16 56 7
2 289 2 290 9
8 185 8 229 1
10 167 10 190 6
1 338 10 236 3
3 56 3 61 2
4 263 7 104 3
8 54 8 69 2
8 70 8 71 11
1 96 1 128 6
1 284 1 340 4
10 100 10 100 28
14 190 14 220 1
18 77 18 77 39
1 40 1 42 2
15 20 15 20 25
5 25 5 26 6
9 90 9 94 3
1 375 1 377 2
1 307 1 307 31
17 114 17 114 36
3 55 3 56 7
19 97 19 97 51
7 254 11 220 2
3 204 3 228 1
8 201 8 201 34
11 142 11 142 26
3 91 3 91 27
4 89 4 198 1
1 367 4 253 3
10 66 10 68 5
5 208 5 208 38
4 71 14 137 1
4 98 4 98 25
4 260 4 260 43
6 57 19 35 2
3 247 3 247 22
2 30 11 6 1
15 20 15 31 1
16 146 16 175 1
15 12 15 15 1
13 172 13 172 12
X 225 X 232 2
15 62 15 62 33
1 146 1 218 4
4 283 4 297 1
2 101 2 157 6
3 291 3 304 2
4 251 4 266 1
4 186 X 197 1
11 116 11 163 5
15 116 15 116 43
3 289 3 289 34
18 85 18 86 7
15 55 15 56 7
10 57 10 63 7
6 215 6 221 4
16 6 19 64 1
15 179 15 179 29
1 127 1 127 35
2 70 2 70 34
1 259 18 84 1
7 152 7 153 10
11 21 11 26 5
7 268 7 270 11
14 128 14 179 4
X 162 X 178 1
15 147 15 147 29
7 50 7 50 31
5 48 5 57 6
8 197 8 198 5
4 260 11 213 1
2 191 2 206 3
13 18 13 18 33
3 81 3 82 9
9 156 9 173 1
8 193 8 196 3
5 236 5 277 1
2 325 2 325 34
5 266 X 332 1
18 81 18 133 2
14 24 14 24 39
3 74 16 42 1
12 9 12 67 5
14 103 14 103 22
1 333 1 342 1
5 57 5 59 5
16 36 16 75 3
16 122 16 128 1
6 203 6 204 11
2 245 17 137 1
5 121 5 122 1
3 185 3 185 26
15 135 15 174 1
13 23 13 63 4
10 222 14 231 1
12 95 12 97 6
4 15 4 15 37
9 131 9 171 3
15 112 15 113 8
X 263 X 287 2
9 112 9 112 30
7 39 7 39 20
5 228 5 245 1
4 207 4 207 45
3 109 3 109 28
2 109 2 124 3
7 291 7 292 5
9 208 9 208 24
7 214 7 214 36
3 174 3 175 4
10 152 10 178 4
X 323 X 324 13
12 52 12 58 1
8 75 8 132 3
11 217 11 217 48
10 177 10 198 2
11 81 11 83 1
1 74 1 74 35
13 70 13 72 2
X 118 X 149 1
14 146 15 143 1
12 200 14 242 4
18 89 18 91 5
4 288 5 248 4
14 197 14 197 38
13 173 13 173 21
2 302 2 302 28
19 7 19 64 1
15 40 15 40 21
13 33 13 90 1
4 160 4 161 5
3 285 3 287 2
3 276 3 307 3
8 128 8 136 5
5 274 5 274 36
14 121 14 145 1
14 233 14 245 1
1 160 1 160 17
11 199 11 199 37
15 180 15 203 3
16 119 16 151 2
6 108 6 108 39
3 229 7 297 2
3 180 3 192 2
X 313 X 313 46
13 51 13 54 4
2 307 2 307 21
18 52 18 54 1
5 284 5 284 39
6 10 6 11 4
2 39 2 42 3
2 309 2 309 24
2 82 2 103 5
17 146 17 171 2
9 84 9 84 28
10 79 10 115 2
14 248 14 248 28
2 45 2 49 6
16 89 16 179 2
1 18 1 47 1
13 199 13 202 2
6 268 6 268 58
13 78 13 120 3
6 169 6 224 2
2 185 2 210 6
1 240 1 241 13
13 126 13 157 8
2 329 2 340 1
9 168 9 169 6
X 221 X 223 6
19 50 19 91 10
4 271 4 273 2
16 67 16 71 4
7 258 14 82 1
5 233 5 233 44
11 190 11 231 3
15 92 15 137 2
7 178 7 193 5
9 241 9 243 9
9 83 9 142 8
9 119 9 164 2
4 12 10 218 2
2 6 2 51 2
X 259 X 260 6
15 130 15 134 4
2 284 2 284 37
3 144 3 155 1
16 16 16 16 40
8 86 17 53 1
1 153 18 8 2
7 255 7 297 1
3 54 3 69 1
10 10 10 60 5
2 9 19 18 3
6 258 6 279 4
6 33 6 33 45
11 107 11 107 30
17 124 17 126 3
1 116 1 117 12
1 283 1 324 1
11 121 11 122 2
14 26 14 26 32
3 188 3 221 1
8 29 X 77 2
3 89 3 89 22
9 196 9 196 31
11 8 11 57 2
8 261 17 159 7
14 39 14 74 1
11 41 11 42 4
11 203 11 225 6
13 88 13 109 4
X 111 X 118 3
1 219 1 242 3
2 47 2 49 3
1 36 1 36 15
2 143 9 175 2
13 38 13 42 6
18 159 18 176 1
2 116 2 117 7
11 206 11 207 5
12 115 12 116 4
15 23 15 25 3
2 279 2 295 2
6 166 6 173 5
14 48 14 48 39
18 147 18 150 1
5 161 5 161 22
8 188 8 220 1
5 97 5 97 31
11 83 11 83 34
1 247 1 265 2
19 84 19 90 1
18 120 18 142 5
13 63 13 63 32
X 237 X 250 4
1 246 9 132 1
5 167 5 167 33
3 317 3 317 30
18 122 18 133 2
2 265 2 294 4
5 143 5 143 21
16 139 16 140 6
19 102 19 108 1
16 97 16 100 5
2 232 2 285 2
1 88 1 88 26
12 163 12 214 2
14 169 14 178 5
7 241 7 250 10
4 309 X 252 3
18 105 18 154 2
7 290 7 290 31
4 138 9 111 3
15 17 15 17 27
1 313 1 313 30
6 144 6 180 1
16 30 16 30 33
7 165 7 208 2
1 249 1 249 33
3 160 3 218 2
4 296 8 85 1
4 163 4 164 2
16 29 16 29 28
13 173 13 174 7
5 46 10 22 1
7 57 7 57 36
15 35 15 61 1
12 89 12 149 3
9 115 9 115 46
17 131 17 134 1
7 147 12 71 11
1 228 1 228 23
2 30 2 30 43
8 92 8 92 26
16 155 16 156 4
2 162 2 162 42
4 203 4 255 2
17 15 17 15 10
2 138 2 146 3
3 29 3 30 9
13 39 13 67 2
10 190 10 196 5
10 11 10 43 7
6 125 6 162 7
2 95 2 99 3
3 19 3 39 2
X 318 X 318 17
4 238 4 238 25
1 164 1 164 31
13 175 13 212 2
14 135 14 155 3
1 20 1 20 38
6 112 6 112 29
4 157 4 223 2
4 237 4 254 1
9 65 9 100 4
4 101 4 101 29
3 273 9 156 1
1 55 1 77 2
11 165 11 165 35
4 266 4 275 2
10 15 10 16 1
14 98 14 110 1
1 243 1 243 33
7 38 7 107 1
7 165 7 165 27
3 133 3 165 2
5 252 5 268 3
12 210 12 210 21
8 206 8 240 2
4 297 4 297 45
8 31 8 65 2
4 79 4 79 28
7 263 7 263 31
3 191 3 217 6
12 239 12 240 13
17 152 17 153 7
7 118 7 119 5
2 293 2 295 3
7 158 7 180 4
3 254 3 283 2
1 262 1 262 42
2 203 2 204 8
11 231 11 235 2
2 183 2 183 29
15 12 15 23 4
1 306 1 355 1
2 275 2 295 3
8 166 8 178 2
2 48 2 49 8
8 56 8 97 3
7 256 7 278 3
17 17 17 43 1
7 163 7 183 1
8 126 X 71 1
10 81 10 136 2
19 52 19 75 6
X 67 X 74 2
4 99 4 99 31
2 90 2 94 2
2 137 2 137 37
2 311 2 314 1
5 58 5 81 1
7 128 7 129 9
8 125 8 126 1
1 138 18 11 1
5 181 5 205 1
3 9 3 34 3
5 82 11 24 2
2 118 2 118 35
1 382 1 383 7
X 137 X 193 2
18 125 18 126 7
2 37 2 86 3
5 201 5 207 3
12 86 12 110 1
5 104 5 133 2
7 139 7 139 20
14 158 14 229 2
17 54 17 58 3
8 242 8 242 49
9 10 9 19 4
19 65 19 66 3
16 68 16 87 3
1 197 1 198 6
1 120 1 120 39
2 23 2 30 4
9 24 9 24 22
5 90 5 122 3
3 46 3 63 5
2 249 2 249 35
7 230 7 230 32
8 246 8 248 3
4 27 4 27 36
14 38 14 58 1
16 35 16 65 4
10 7 10 8 4
6 56 6 103 3
12 241 12 242 3
1 166 1 201 5
X 134 X 186 1
19 52 19 52 40
4 64 4 64 33
11 40 11 87 4
6 86 6 125 3
19 46 19 91 1
8 72 15 26 1
4 92 X 107 4
19 83 19 83 29
X 272 X 273 5
14 131 14 131 32
1 366 4 217 3
4 18 4 30 8
10 247 10 248 10
X 307 X 307 23
6 55 X 21 6
6 241 6 251 2
4 126 4 126 31
15 13 15 13 42
18 71 18 71 47
8 209 8 210 3
2 193 2 245 1
19 12 19 52 3
18 67 18 132 2
14 132 14 158 2
10 150 15 148 2
7 56 7 57 4
17 140 17 140 34
3 306 3 306 22
5 269 5 298 2
3 84 3 86 2
19 9 19 68 2
18 110 18 148 2
2 131 2 135 3
3 72 3 72 25
4 154 4 181 2
1 203 1 204 7
3 10 3 10 25
16 173 16 192 1
3 77 3 120 2
2 103 2 103 28
1 98 1 98 28
3 183 3 183 16
6 257 6 257 22
2 184 2 184 32
11 180 11 186 1
7 225 7 252 3
14 203 14 225 2
11 117 11 117 41
9 131 9 133 6
1 55 1 66 7
16 191 16 192 10
17 38 17 44 4
5 253 17 174 4
1 356 1 356 42
17 136 17 136 26
9 184 14 163 3
5 165 5 166 7
17 85 17 131 2
4 56 4 67 1
1 355 1 356 3
1 57 1 57 19
10 62 10 62 23
7 204 7 218 3
2 49 11 6 1
12 164 12 165 8
12 123 12 123 18
1 11 1 44 3
6 284 12 208 3
12 207 12 212 3
17 165 17 184 3
10 184 10 192 1
13 236 13 236 23
13 9 13 11 5
5 109 5 110 2
18 91 18 91 29
11 168 11 178 3
19 31 19 31 42
5 62 6 122 2
9 192 9 192 34
5 238 5 238 32
1 236 1 246 1
2 267 2 287 1
7 165 7 209 2
9 195 9 196 6
5 237 5 252 1
16 170 16 170 39
15 10 15 59 4
17 129 19 55 1
4 213 4 248 2
8 75 8 98 3
1 160 18 89 2
10 124 10 125 11
18 137 18 162 4
12 180 12 238 3
8 241 8 247 4
14 62 14 62 32
11 181 11 182 8
15 23 15 23 46
18 27 18 28 8
X 305 X 305 26
8 63 8 65 3
13 67 13 76 2
10 62 10 70 1
17 97 17 133 1
10 16 10 37 5
12 212 12 219 3
7 102 7 113 4
9 99 9 99 44
6 199 6 199 36
5 164 5 166 2
12 31 12 41 1
9 74 9 81 4
7 194 7 194 30
5 252 5 252 34
9 63 9 63 47
4 199 4 231 3
7 256 7 256 33
1 351 1 352 3
4 35 4 36 3
X 163 X 253 4
X 277 X 287 1
5 131 5 131 55
X 263 X 318 2
5 298 5 299 9
9 208 9 217 2
5 10 5 10 20
16 161 16 162 8
6 40 6 40 16
6 167 6 175 1
18 36 18 41 7
2 252 2 291 7
9 93 9 98 4
2 16 2 51 9
10 110 10 111 5
6 245 X 200 2
3 237 3 246 3
18 60 18 60 39
X 84 X 87 4
9 66 9 67 5
8 182 8 182 31
6 219 X 176 2
4 262 4 263 5
18 173 18 179 7
12 10 12 10 55
4 35 8 121 2
18 58 18 59 7
14 96 14 96 27
6 54 6 70 2
18 12 18 42 1
8 72 8 74 5
5 24 12 63 14
8 242 8 243 9
2 330 2 331 8
1 350 1 350 47
15 129 15 139 1
X 101 X 101 26
X 45 X 45 37
18 110 18 113 2
6 147 6 147 27
9 131 9 140 2
5 10 19 102 3
7 22 7 22 22
5 38 5 38 53
5 248 5 248 31
4 146 19 105 8
X 120 X 120 31
16 63 16 63 38
2 149 2 189 2
10 169 10 169 51
2 247 2 247 34
11 170 11 171 13
17 150 17 151 8
7 260 7 263 1
14 18 14 18 37
1 226 1 297 1
16 88 16 144 2
14 69 14 83 10
7 276 7 281 3
9 95 9 97 3
7 97 7 98 7
8 203 8 233 2
3 136 3 136 29
18 140 18 170 1
17 38 17 38 24
14 165 14 166 3
4 202 4 202 24
5 121 5 141 3
1 127 12 193 1
X 239 X 260 6
18 93 18 130 1
3 35 3 115 2
8 173 8 215 6
16 107 16 176 2
15 9 15 15 1
10 257 10 257 27
9 174 9 199 1
9 19 9 19 33
3 197 3 250 2
8 98 8 98 23
7 115 7 117 4
12 153 12 153 35
13 177 13 179 3
9 183 9 209 2
7 157 7 157 31
8 143 8 195 1
10 159 10 159 34
6 274 6 277 1
12 102 12 148 5
X 260 X 270 1
X 328 X 329 8
7 107 7 171 9
19 7 19 12 7
6 23 6 69 5
9 33 9 33 35
8 191 8 202 4
15 183 15 183 32
2 40 2 41 12
3 259 3 259 22
1 219 1 266 2
5 162 5 207 1
3 312 3 314 1
14 17 14 98 5
13 83 13 127 7
2 62 13 111 1
7 222 7 254 3
2 43 2 43 31
8 75 8 130 4
9 111 9 127 1
X 234 X 252 4
9 98 9 137 5
5 67 5 67 38
9 12 9 45 2
2 327 2 327 37
5 157 5 186 1
1 105 1 188 1
15 39 15 39 22
1 286 1 287 4
9 109 9 113 1
14 55 14 55 37
9 23 9 29 3
8 235 8 241 7
18 43 18 43 26
17 28 17 39 3
11 15 19 52 2
9 43 9 44 2
4 40 4 40 26
6 104 6 108 1
15 37 15 37 27
2 182 2 218 9
3 130 3 138 3
16 124 16 127 7
4 182 4 182 22
19 95 19 95 27
15 128 15 134 1
4 205 4 240 2
11 154 11 157 7
6 253 12 119 2
7 248 7 287 2
3 260 3 299 5
13 199 13 199 23
11 125 11 125 35
10 158 10 158 30
X 177 X 185 2
4 114 4 167 3
3 249 3 252 1
18 79 18 103 4
2 139 2 144 8
2 172 2 173 3
X 129 X 154 1
7 12 11 6 2
12 99 12 99 16
2 111 2 135 2
X 100 X 107 1
5 50 5 108 2
15 59 15 87 4
14 218 14 218 23
11 24 11 43 3
6 289 6 292 1
9 146 14 200 2
9 126 9 126 15
X 134 X 136 2
15 34 15 66 1
17 95 17 96 5
2 305 2 355 1
7 126 7 126 22
3 40 3 49 3
14 116 18 147 1
9 65 9 99 1
4 88 4 167 1
1 381 1 383 3
10 216 10 216 38
2 125 2 125 27
X 182 X 215 1
15 54 15 98 2
6 240 9 106 3
2 78 2 78 32
18 131 18 131 22
11 79 11 79 37
9 146 9 146 48
3 54 3 74 7
11 30 11 93 2
7 35 7 35 17
1 195 1 225 3
3 7 3 7 42
X 233 X 281 8
2 201 2 206 3
1 256 1 257 4
5 254 5 254 47
15 43 15 43 39
X 231 X 231 51
7 229 7 278 1
9 231 9 242 1
1 178 1 274 4
5 41 5 41 21
1 44 1 45 3
14 66 14 68 6
11 162 11 217 2
10 118 10 122 4
4 128 4 128 19
X 159 X 161 3
16 95 16 105 2
10 137 10 138 3
16 184 18 40 1
7 192 7 193 10
3 246 3 290 2
2 240 2 285 2
7 275 7 282 4
9 149 9 169 1
6 57 6 59 3
16 119 16 155 1
2 244 2 294 3
10 110 10 134 1
3 42 10 83 1
2 298 2 299 13
11 156 11 173 1
X 205 X 234 1
5 64 5 64 31
10 219 10 235 1
1 169 1 216 2
15 72 15 72 14
3 286 3 289 5
5 275 5 289 1
4 82 4 174 4
3 267 3 267 30
7 102 16 118 1
7 204 7 204 28
3 166 3 167 2
7 24 7 24 12
6 81 6 81 42
2 93 2 93 30
18 137 18 163 3
12 58 12 79 1
10 36 10 36 25
5 73 5 117 6
3 78 3 120 4
1 220 1 303 3
12 74 12 75 4
8 83 17 56 1
11 151 11 169 1
13 88 13 89 4
X 304 X 304 49
13 36 13 42 3
9 56 9 57 7
2 180 2 181 1
13 55 X 37 1
4 54 4 55 2
11 194 11 195 4
5 202 5 202 29
12 77 12 104 2
5 179 5 184 3
16 47 16 74 1
8 189 8 196 1
7 204 7 227 1
17 165 17 165 38
10 33 10 33 31
7 182 7 208 2
3 16 3 16 26
3 65 3 112 1
1 50 1 50 33
5 66 5 104 6
X 200 X 200 14
14 68 14 68 32
19 99 19 100 6
2 32 2 111 2
1 28 11 11 3
8 178 8 227 3
11 142 11 225 1
18 148 18 156 1
4 224 4 224 1
10 172 10 174 1
5 289 5 289 15
X 119 X 119 30
6 49 6 49 35
1 81 1 81 43
11 88 11 89 10
1 244 1 245 16
13 39 13 39 40
19 24 19 31 1
1 66 1 66 24
3 134 3 135 5
X 296 X 316 2
1 105 10 12 1
10 60 10 60 23
2 348 2 349 3
4 217 4 217 41
16 164 16 182 2
16 34 16 75 3
1 303 1 304 5
8 116 8 176 1
X 209 X 317 1
6 77 6 78 6
3 62 3 92 4
9 67 9 67 40
4 260 4 265 2
15 176 15 205 1
14 136 14 153 16
6 187 6 188 1
9 18 9 18 27
13 69 13 96 4
12 166 12 170 2
5 168 5 216 2
8 26 17 53 2
17 150 17 180 1
8 33 8 33 32
16 98 16 135 4
X 188 X 251 1
17 93 17 93 63
7 69 7 70 3
9 178 9 208 2
6 79 6 79 27
8 158 8 159 4
10 257 10 259 2
4 165 4 217 7
4 197 4 254 2
5 234 5 246 2
16 83 16 83 31
2 27 2 27 26
4 128 4 135 1
1 289 1 289 29
14 129 14 140 1
15 123 15 124 9
X 263 X 270 1
3 71 3 85 2
18 140 18 163 5
13 167 X 213 1
16 46 16 47 4
16 149 16 155 11
9 152 9 152 31
1 131 1 131 23
6 293 6 293 33
5 149 5 149 29
X 123 X 130 5
1 275 1 276 9
4 48 4 48 25
2 195 2 197 3
9 90 9 118 2
1 77 1 80 4
7 70 8 92 1
3 274 3 275 5
16 32 16 62 4
14 175 14 175 24
1 98 1 129 1
15 163 15 163 34
12 200 12 227 1
3 208 3 261 7
2 120 9 91 1
18 159 18 174 4
16 89 16 90 6
12 52 12 69 5
5 30 5 78 1
2 233 2 234 5
14 180 14 183 2
11 68 11 70 4
17 183 17 183 26
6 54 6 54 18
13 160 13 161 4
5 88 5 135 4
6 58 15 71 1
17 6 17 31 2
10 80 10 80 35
2 131 2 131 30
2 253 5 159 1
2 38 2 41 1
1 185 14 179 3
1 181 1 200 1
6 294 6 295 10
3 118 3 139 2
10 12 10 44 2
17 110 19 28 3
17 76 17 123 2
11 25 11 26 10
11 75 11 75 35
7 114 8 49 4
8 136 8 167 3
8 169 8 170 2
18 72 18 73 6
16 161 16 179 4
4 185 4 197 1
12 216 12 217 4
18 128 18 148 4
6 101 6 120 4
3 226 3 238 1
5 225 5 285 1
2 60 2 64 3
1 159 1 160 5
10 145 10 174 4
3 110 3 155 2
2 22 2 48 1
3 65 3 101 1
4 161 4 162 2
5 168 5 170 5
17 76 17 77 3
19 58 19 58 35
12 20 12 134 4
11 227 11 228 8
2 37 2 37 31
4 300 4 300 25
8 15 8 22 1
15 41 15 79 1
15 137 15 145 2
1 41 1 85 3
9 215 9 216 2
10 182 10 182 26
9 64 9 69 5
1 112 17 116 2
14 136 14 136 32
1 124 1 124 42
16 149 16 158 2
3 221 3 221 13
4 7 4 48 4
13 134 13 181 5
19 41 19 77 2
6 101 6 125 2
4 17 4 51 1
11 190 19 107 1
3 233 3 303 4
9 203 9 208 3
X 246 X 258 3
2 135 2 142 1
7 57 7 58 5
10 235 10 235 23
8 230 8 232 2
4 185 4 205 2
7 262 7 272 1
X 20 X 20 35
1 252 11 112 2
7 149 7 202 1
10 178 10 205 6
7 51 7 101 3
4 205 4 205 43
1 181 14 134 2
2 259 16 184 2
13 214 13 215 2
2 191 2 191 36
1 190 5 295 1
2 256 2 256 37
17 8 17 8 34
7 36 7 36 12
7 200 7 200 26
1 237 1 238 2
18 106 18 146 2
12 20 12 80 6
X 203 X 251 6
2 91 2 93 2
13 35 13 37 4
1 364 1 364 36
13 222 13 229 1
2 310 18 156 2
5 234 5 244 3
9 62 14 41 2
15 123 15 123 33
16 153 16 154 6
6 158 15 136 3
2 109 2 138 4
11 132 11 132 24
6 86 6 87 7
2 34 2 34 25
8 45 8 102 1
16 70 16 91 1
16 146 16 146 26
1 146 1 191 4
13 83 13 128 2
2 170 2 170 32
8 118 8 118 17
19 56 19 70 5
17 134 17 150 1
14 40 14 40 15
8 90 8 128 8
5 59 5 73 2
5 119 5 210 1
1 95 1 95 41
5 95 5 100 2
1 150 14 246 4
14 80 14 80 37
3 8 3 43 1
4 282 4 295 4
4 204 4 236 4
11 188 11 188 41
2 209 2 210 1
4 234 19 92 1
9 210 9 233 5
4 139 4 148 1
11 137 11 219 4
17 37 17 39 2
8 16 8 19 3
14 124 14 125 15
12 145 12 145 28
6 104 6 104 28
8 228 8 230 3
X 194 X 195 7
5 205 5 236 4
19 63 19 91 2
5 256 17 172 2
7 256 7 284 5
8 225 8 225 44
6 157 6 209 1
1 329 1 337 5
11 22 12 133 2
8 22 8 37 2
9 132 9 164 6
12 209 12 236 3
12 215 12 216 3
X 90 X 90 21
1 254 1 316 5
4 301 4 301 31
15 174 15 176 6
9 183 9 183 32
13 161 13 207 1
9 212 9 216 4
13 116 13 116 30
7 146 12 51 2
12 221 12 221 37
17 168 17 168 39
4 194 4 206 3
10 173 10 206 2
3 285 3 298 4
11 51 12 153 2
17 35 17 35 33
8 134 13 27 1
7 104 7 105 15
1 232 1 254 2
3 15 3 15 21
17 98 17 134 4
19 99 19 99 39
6 217 6 222 2
14 78 14 78 40
4 157 4 224 1
2 13 2 14 4
3 36 3 90 5
1 122 1 122 32
6 132 6 138 1
16 156 16 157 6
5 203 5 203 40
X 118 X 122 3
9 161 9 161 28
2 301 2 301 21
12 103 12 126 2
18 14 18 66 2
3 178 3 180 6
13 63 X 45 4
6 291 11 200 1
8 161 8 163 5
10 53 10 53 18
16 97 16 97 22
14 128 14 128 36
2 276 2 295 3
6 280 6 284 1
1 22 1 22 37
7 116 7 116 30
10 146 10 168 4
5 269 5 279 2
9 106 9 106 46
4 37 4 38 1
X 256 X 256 31
6 197 6 203 10
11 18 12 98 1
2 254 9 149 9
6 21 6 21 15
1 291 1 330 3
2 110 2 199 1
14 170 14 170 15
13 115 13 170 5
X 165 X 196 1
12 71 12 71 26
8 217 11 150 2
3 262 3 284 1
5 36 5 36 33
12 167 12 217 2
17 156 17 156 41
17 81 17 81 26
13 182 13 182 39
7 157 7 202 2
14 176 14 177 4
12 172 12 219 3
X 204 X 204 25
3 142 3 142 30
7 142 16 7 1
8 200 8 200 35
9 234 9 236 5
3 6 9 35 2
13 117 13 188 4
13 192 13 192 36
1 241 1 241 28
8 188 8 188 30
7 282 7 298 2
2 285 2 286 6
9 124 9 127 2
18 152 18 153 6
6 190 6 191 9
11 74 11 89 2
6 297 6 297 34
16 26 16 29 6
6 226 6 268 3
5 231 5 269 2
14 65 14 66 6
2 66 2 100 2
X 326 X 326 36
X 185 X 204 3
14 193 14 196 1
7 262 7 263 7
7 142 7 215 1
18 13 18 13 23
3 262 3 271 5
4 15 4 21 4
14 179 14 179 18
12 84 12 85 5
7 145 8 120 6
7 245 17 73 1
1 201 7 47 1
14 139 14 173 6
7 101 7 113 3
11 161 11 162 4
X 31 X 75 2
10 66 10 103 2
18 80 18 118 1
X 21 X 21 29
8 26 8 38 3
2 26 2 29 8
10 112 10 113 7
10 111 10 112 8
4 308 5 256 4
11 238 11 239 19
8 205 8 221 2
3 315 3 316 2
18 77 18 143 2
7 139 7 191 4
15 167 15 170 9
5 151 5 152 6
14 72 14 72 32
11 76 11 80 2
12 58 12 71 1
8 97 8 99 3
13 78 13 80 1
6 179 6 180 2
10 31 10 31 18
X 281 X 311 1
1 158 1 162 1
4 254 4 256 3
9 91 9 97 1
5 91 5 91 40
19 112 19 118 5
13 169 13 231 1
13 151 13 212 3
7 228 7 291 2
10 217 10 218 1
14 72 14 73 3
18 104 18 174 1
6 297 6 298 11
8 192 8 247 2
19 11 19 25 1
10 201 10 251 4
19 114 19 114 39
13 82 13 82 34
X 141 X 182 4
2 270 18 175 6
14 134 14 142 1
5 241 5 282 2
1 212 1 221 3
1 10 1 39 5
18 132 18 132 45
13 120 13 189 3
10 9 10 44 3
10 150 10 151 6
X 277 X 313 3
5 147 5 147 25
13 30 13 30 27
18 152 18 156 3
1 345 1 345 58
10 95 10 95 26
7 255 7 255 35
15 8 15 27 4
5 241 5 279 2
2 303 2 304 2
9 197 9 237 4
1 225 1 226 8
4 150 4 180 9
9 147 9 195 1
4 107 15 163 2
16 57 16 62 4
9 220 9 237 3
14 167 14 168 1
5 195 17 58 1
9 89 9 117 1
5 68 5 69 3
5 173 5 179 4
2 181 2 207 2
8 99 8 99 51
10 159 10 161 9
6 290 6 291 3
8 112 8 112 9
3 202 3 244 4
19 103 19 103 23
12 116 12 238 1
7 145 7 151 2
6 86 6 116 5
2 206 2 220 1
6 176 6 176 29
14 201 14 234 1
7 266 7 287 1
5 76 5 76 34
2 148 2 148 30
8 99 8 100 11
10 193 10 228 3
10 185 10 187 2
10 138 10 193 3
X 282 X 309 4
X 169 X 184 2
12 42 12 96 1
1 37 1 57 2
11 138 11 138 32
X 93 X 94 2
2 11 2 11 35
16 10 16 25 3
11 107 11 189 2
5 32 5 33 2
15 199 15 199 36
3 146 3 146 21
7 196 7 221 1
2 21 2 42 5
17 75 19 30 1
4 120 4 170 1
3 197 3 197 26
5 122 5 162 1
3 104 3 104 29
18 110 18 121 1
3 198 3 250 1
18 86 18 94 3
3 207 3 207 29
14 118 14 118 37
15 88 15 88 31
6 85 15 69 4
4 290 4 292 1
X 316 X 317 4
4 79 4 175 3
4 256 4 257 5
10 167 10 223 2
9 160 9 161 5
11 14 11 14 37
12 118 12 121 2
8 44 8 44 1
1 186 11 109 1
14 39 14 58 2
X 134 X 134 22
17 117 17 117 30
6 232 6 234 2
15 28 15 85 5
2 164 9 210 1
15 118 15 132 2
5 125 5 126 8
5 199 5 205 2
14 92 14 95 7
2 234 2 244 3
19 42 19 49 4
12 196 12 197 5
8 207 8 243 2
3 289 3 313 1
X 78 X 130 2
16 34 16 76 1
4 201 4 210 4
3 157 3 190 3
16 35 16 36 11
2 243 2 257 2
15 182 15 186 4
11 170 11 187 6
11 42 11 45 4
10 215 10 215 37
1 242 1 243 2
6 181 6 181 41
15 38 15 39 3
8 13 8 30 1
1 6 1 27 3
12 152 12 152 29
10 82 10 82 61
X 73 X 85 1
4 215 4 215 47
2 292 2 292 18
9 143 14 212 1
1 108 1 109 5
8 91 8 138 2
9 97 9 158 1
2 184 2 186 2
19 15 19 74 4
7 33 7 59 3
12 68 12 92 2
18 105 18 159 8
4 275 8 47 6
6 198 6 198 26
2 302 2 329 1
13 51 13 83 3
13 59 13 59 37
1 386 1 386 28
2 59 2 70 1
14 56 14 56 37
9 22 9 30 3
11 59 11 60 8
19 29 19 29 57
13 233 13 235 3
2 64 9 219 2
13 224 X 322 2
2 163 2 189 2
6 139 6 139 11
5 96 5 96 32
1 157 1 188 4
15 39 15 40 2
18 127 18 127 31
X 323 X 323 32
6 208 11 84 4
12 127 12 159 2
18 88 18 125 2
7 284 7 284 34
2 133 2 133 48
6 55 6 55 40
14 111 14 111 34
5 132 5 155 1
2 101 2 195 1
8 71 8 94 4
3 318 3 318 31
18 103 18 104 4
7 191 7 220 3
X 312 X 313 6
6 208 6 208 28
1 351 1 351 18
6 65 6 66 1
5 133 5 157 1
13 14 13 17 3
11 105 11 117 2
16 191 18 129 1
17 19 17 19 47
3 292 3 293 2
6 135 6 135 22
5 67 5 107 5
2 232 2 277 2
14 101 14 127 2
11 131 11 131 32
2 70 13 18 3
5 125 5 158 1
9 220 9 221 5
15 7 15 7 24
1 150 1 176 5
4 150 4 151 5
6 143 6 143 39
8 95 8 95 27
11 143 11 147 5
15 53 15 54 5
17 25 17 25 48
2 273 2 284 1
X 238 X 258 1
14 71 14 117 2
3 79 3 176 1
15 37 15 51 3
12 9 12 76 1
17 158 17 166 1
1 83 1 85 2
15 34 15 99 2
3 246 3 279 1
1 23 15 199 1
2 131 2 132 5
8 208 8 208 16
16 25 16 26 6
11 7 18 175 3
12 98 12 104 4
18 146 18 155 4
7 166 7 214 1
10 92 10 115 3
8 196 8 196 25
13 11 13 28 3
7 242 7 271 2
X 184 X 184 23
1 86 1 87 11
9 228 14 213 2
11 150 11 153 1
2 237 2 243 2
1 120 1 184 3
6 280 6 280 30
2 250 2 252 1
18 94 18 101 2
5 41 5 42 4
10 200 10 231 1
19 8 19 9 11
1 21 1 21 30
X 270 X 284 2
13 175 13 214 7
5 237 5 237 30
6 219 X 203 4
10 199 10 204 1
19 21 19 21 33
X 275 X 279 4
X 81 X 82 3
9 15 9 60 1
10 67 10 67 30
3 6 3 6 22
3 169 3 177 3
4 96 4 97 8
15 168 15 182 1
10 42 10 43 10
8 66 8 195 1
7 254 7 257 3
18 159 18 180 4
9 202 9 202 25
14 166 14 166 39
1 111 19 17 1
3 45 4 110 1
10 46 10 49 2
9 30 9 80 5
13 28 13 28 26
9 13 9 13 29
4 55 4 104 3
7 195 7 242 1
7 70 7 75 5
4 201 4 202 3
1 286 1 286 17
8 103 8 126 1
X 130 X 130 30
9 120 9 157 4
3 227 3 260 2
12 205 12 223 1
14 94 14 94 35
5 66 5 75 2
2 279 2 322 1
2 222 11 186 1
7 132 7 147 2
9 143 14 214 2
11 112 11 113 12
17 50 17 50 45
13 216 13 220 3
18 174 18 177 3
13 206 13 220 2
8 60 8 60 22
16 163 16 164 3
6 161 6 186 5
19 87 19 92 1
10 16 10 71 1
3 307 9 230 1
1 208 1 208 33
4 168 4 172 2
14 140 14 140 26
11 97 11 123 1
1 279 1 306 2
18 93 18 93 29
1 90 1 90 21
15 55 15 83 1
7 132 7 132 19
17 106 19 90 1
18 44 18 44 34
14 38 14 39 4
18 29 18 30 8
12 126 12 134 1
1 362 1 382 3
1 179 1 261 3
1 200 1 200 22
9 221 9 222 5
16 69 18 94 3
10 70 10 70 33
6 179 6 191 2
3 88 3 114 3
X 70 X 72 2
1 323 1 323 29
1 263 1 264 6
8 186 8 228 1
3 199 3 263 3
1 264 1 296 5
4 108 4 108 37
18 41 18 50 4
1 31 1 34 2
2 321 6 292 2
11 14 11 15 7
3 185 3 224 2
1 295 1 295 25
2 293 2 293 41
5 73 13 110 1
16 86 16 86 33
4 123 8 154 1
X 260 X 260 30
18 114 18 115 9
7 104 7 128 1
15 70 15 70 27
1 362 1 369 5
3 264 3 266 7
1 83 1 129 7
16 179 16 180 12
6 212 6 238 1
4 17 4 17 27
1 41 1 41 22
1 9 1 12 14
17 123 17 126 1
15 142 15 172 3
1 324 1 324 33
5 63 5 105 2
2 16 9 100 2
2 85 2 85 26
2 156 2 195 1
8 154 X 87 1
3 6 3 12 3
17 99 17 100 7
1 285 1 319 1
4 249 4 249 23
17 18 17 18 50
5 176 X 259 4
9 135 9 148 1
5 212 5 212 40
16 79 16 131 1
1 383 1 383 30
5 77 5 77 30
18 8 18 8 43
5 67 5 98 2
4 259 4 259 36
19 51 19 51 17
4 169 4 169 25
X 236 X 257 1
5 236 5 243 2
12 73 12 74 5
7 251 7 253 4
19 18 19 18 27
16 31 16 31 33
8 152 8 197 5
3 144 3 170 1
6 114 6 114 8
6 119 9 31 1
1 302 1 302 29
3 7 11 34 1
6 143 6 145 7
12 186 12 234 1
7 241 7 249 2
4 267 8 218 3
17 166 17 166 23
6 228 6 228 38
1 334 1 334 17
2 162 2 188 1
5 165 5 165 28
17 72 17 72 12
11 78 11 80 4
3 34 3 34 20
8 99 8 117 3
5 220 5 220 16
14 122 14 123 4
13 19 13 42 2
10 128 17 17 4
3 260 3 305 5
X 41 X 73 2
3 250 3 250 21
6 30 6 32 5
11 122 11 213 2
17 143 17 152 3
7 280 11 211 4
9 52 9 99 2
15 95 15 96 9
X 77 X 132 4
13 197 13 197 54
2 170 2 213 1
X 256 X 319 3
11 119 16 112 3
18 161 18 161 25
1 323 1 341 5
10 142 10 144 5
X 297 X 310 3
10 7 10 7 22
8 157 10 40 2
16 168 16 168 31
10 121 10 123 5
13 45 13 90 1
1 163 1 164 12
3 269 3 307 4
14 220 14 220 21
1 345 1 363 3
12 51 12 64 2
4 175 4 182 1
18 25 18 26 2
2 181 2 297 3
4 60 4 61 4
3 9 3 73 1
12 212 12 213 2
5 142 5 145 13
17 118 17 182 1
6 288 12 210 1
3 28 3 28 17
5 20 5 42 1
10 177 10 178 17
1 366 1 390 4
X 234 X 276 2
1 355 1 377 5
13 185 13 230 1
19 108 19 110 5
11 137 11 137 39
6 221 15 122 3
5 34 6 51 2
11 185 11 185 22
3 228 3 229 7
7 296 7 297 7
2 101 2 188 2
1 25 1 36 1
16 52 16 52 35
3 196 3 196 7
X 197 X 217 1
7 103 7 162 4
19 69 19 69 27
1 138 1 139 9
14 73 14 73 29
3 17 3 17 41
1 327 1 343 3
4 188 4 196 2
3 191 3 192 2
2 113 2 115 1
11 180 11 181 3
5 129 5 130 10
10 160 10 169 7
4 54 4 107 1
10 175 10 175 32
2 150 2 150 30
10 238 12 154 3
19 52 19 71 2
6 101 6 103 7
15 19 15 24 1
3 292 15 205 2
1 344 1 372 6
5 43 5 43 32
10 191 10 192 9
11 139 11 144 3
2 157 2 198 1
11 164 11 178 6
X 110 X 132 5
9 110 9 111 4
17 109 17 117 3
9 162 9 226 4
14 25 14 49 1
9 83 9 154 3
9 73 9 73 49
2 225 2 225 40
3 286 3 286 41
5 28 5 43 9
3 53 3 56 4
8 259 11 125 3
2 203 2 203 29
18 120 18 120 19
6 76 6 124 2
6 177 6 178 3
2 135 2 144 3
1 168 1 198 4
16 86 16 99 1
16 106 16 146 2
7 134 12 73 2
10 186 10 188 3
12 124 12 159 5
2 164 2 202 3
16 147 16 196 1
13 74 13 104 1
1 271 1 272 1
2 72 2 88 2
17 56 17 92 7
6 185 12 125 1
4 93 9 111 3
14 75 14 80 2
17 60 17 61 6
14 104 14 118 3
18 133 18 133 26
8 221 8 237 2
4 241 4 245 1
14 195 14 197 6
9 48 9 48 32
9 86 9 112 2
2 71 2 71 37
X 319 X 322 1
10 91 10 92 1
9 186 9 233 3
X 268 X 317 5
8 205 8 244 2
1 310 1 311 6
5 160 5 166 4
4 70 4 72 2
9 217 9 217 28
7 196 7 196 34
2 106 2 191 4
14 58 14 145 2
17 121 17 141 5
1 54 1 55 6
3 300 12 184 1
4 69 4 70 3
16 45 16 77 2
16 24 17 65 2
14 237 14 238 4
11 192 11 196 7
11 106 11 107 4
6 37 6 37 18
12 202 12 203 5
1 56 1 57 4
2 261 2 310 1
4 178 4 179 2
17 29 17 30 6
8 178 8 228 4
1 270 1 281 5
2 359 2 359 24
18 174 18 174 32
7 158 7 158 15
7 74 7 74 35
3 269 3 309 2
X 77 X 79 4
8 52 8 66 3
15 112 15 136 3
4 189 4 228 1
2 253 2 257 2
13 165 13 208 4
5 125 5 213 3
4 86 4 86 29
2 253 5 142 4
18 104 18 161 2
1 94 1 94 33
1 57 1 83 3
13 90 13 90 24
4 272 4 278 8
9 87 9 88 10
8 7 8 7 33
7 73 16 145 1
19 35 19 36 3
6 40 6 41 3
2 39 2 39 29
2 231 2 239 2
X 227 X 237 2
7 198 7 237 3
16 82 16 126 2
13 96 13 96 42
X 152 X 165 2
2 221 2 237 4
5 135 5 147 1
9 82 9 129 3
4 31 4 32 2
4 75 4 128 3
11 34 11 59 2
1 53 19 27 2
12 174 12 219 2
3 285 3 285 21
19 49 19 75 3
13 104 13 108 1
8 67 8 206 1
4 295 7 113 2
3 286 3 293 1
9 18 9 22 2
16 152 16 152 31
6 25 X 26 2
7 256 11 209 5
6 64 6 65 4
2 69 2 138 1
15 118 15 160 6
2 146 2 147 7
3 187 3 187 1
10 166 10 166 45
3 248 3 284 4
14 143 14 173 2
15 166 15 168 2
8 208 10 40 5
14 111 14 146 2
12 78 12 92 6
12 159 12 198 3
13 83 13 107 1
15 206 15 206 36
4 64 4 65 5
3 77 3 82 6
1 25 1 25 28
7 224 7 232 2
3 194 3 194 19
13 161 13 167 3
9 133 9 143 1
11 132 11 146 5
9 186 9 242 3
8 236 8 237 13
11 177 11 177 38
13 207 13 207 20
3 74 3 168 1
19 21 19 32 1
10 141 10 142 5
17 127 17 139 2
7 262 7 262 44
X 189 X 299 3
3 43 3 106 3
1 34 12 131 2
9 142 9 144 2
10 38 10 38 39
10 81 10 135 2
18 108 18 145 4
19 48 19 76 7
12 242 12 242 12
3 13 3 59 2
2 235 2 292 1
6 70 6 75 2
3 208 3 244 3
5 299 5 304 4
5 70 5 71 5
1 44 1 74 3
5 160 5 179 7
11 223 11 224 3
1 379 1 380 1
16 87 16 124 1
X 282 X 282 28
12 226 12 226 25
1 93 10 9 2
17 164 17 164 40
9 156 9 217 2
8 143 8 180 5
3 15 3 61 1
6 173 6 179 2
X 116 X 116 26
9 145 9 145 34
6 107 6 108 10
9 64 9 80 2
2 20 2 87 1
3 71 3 130 2
9 241 9 241 36
7 282 7 290 3
16 108 16 135 1
8 257 8 258 4
5 62 6 79 3
10 213 10 215 3
7 25 7 25 12
10 54 10 65 6
2 43 2 44 9
11 114 11 115 2
11 81 11 81 19
17 89 17 90 4
4 88 4 110 1
8 53 8 54 1
2 63 13 68 3
1 216 1 216 34
9 185 14 166 8
8 6 10 238 1
19 62 19 65 3
12 108 12 110 6
17 11 17 12 7
10 199 10 199 18
X 179 X 179 22
10 132 10 132 18
9 11 9 41 6
2 181 2 260 1
8 160 17 149 1
13 185 13 207 2
10 203 10 203 43
15 47 15 47 36
9 93 9 93 29
3 131 16 39 1
2 318 2 356 5
2 159 2 188 5
12 22 12 25 2
5 25 19 22 1
15 23 15 28 1
1 192 1 243 6
13 203 13 203 27
5 200 5 203 1
13 26 13 42 2
10 144 10 184 1
X 275 X 275 27
14 104 14 104 4
2 224 5 82 3
11 224 11 225 4
3 14 3 14 32
8 208 10 45 2
8 88 17 69 5
2 251 2 251 25
6 99 6 100 5
X 323 X 327 6
12 141 12 143 1
3 77 3 134 5
1 294 1 333 3
5 84 5 104 1
6 174 6 178 2
16 70 16 70 37
4 176 4 176 19
1 234 1 234 19
15 83 15 83 25
3 12 3 29 2
2 251 2 252 5
2 14 2 14 25
3 288 3 288 18
7 282 7 282 36
15 133 15 179 5
1 53 1 53 37
14 117 14 245 3
16 11 16 12 11
X 278 X 278 30
11 151 11 183 2
14 202 14 234 3
4 181 4 199 2
2 26 2 36 2
2 187 2 199 4
2 35 2 47 1
1 148 10 26 3
1 332 1 332 22
12 211 12 226 4
12 236 12 240 5
4 155 4 155 24
8 124 8 177 1
14 109 14 154 2
12 156 12 156 23
4 116 4 116 28
2 339 18 169 1
7 143 7 144 13
9 12 9 14 9
2 44 2 45 4
11 119 11 119 38
2 235 2 235 39
5 68 5 68 33
12 135 12 136 8
12 12 12 15 8
1 391 1 392 4
16 106 16 106 29
3 279 3 282 4
16 44 16 44 35
6 228 6 273 1
1 371 1 371 28
1 34 1 34 38
9 205 9 205 28
19 114 19 118 4
15 101 15 101 42
5 221 5 243 6
12 174 12 175 1
15 196 16 36 1
1 185 1 185 31
X 161 X 162 4
10 66 10 67 5
13 41 13 71 5
8 16 8 32 5
1 122 1 125 4
3 140 3 140 37
8 23 8 24 3
8 51 8 100 1
13 139 13 140 5
10 250 10 259 3
12 157 12 221 6
7 73 7 96 3
3 7 7 70 1
6 126 6 153 3
17 51 17 52 1
6 220 X 255 3
12 89 12 150 4
15 59 15 60 5
X 323 X 326 4
8 186 8 189 1
8 198 8 199 4
4 148 4 166 1
10 214 10 214 17
8 212 8 212 26
8 92 8 98 2
1 55 1 102 5
2 331 2 333 4
11 45 11 66 6
17 83 17 83 18
2 107 2 149 1
2 320 2 327 1
9 64 9 65 9
1 293 1 312 3
6 290 6 290 36
15 123 15 187 7
12 138 12 138 40
5 43 5 45 3
15 27 15 38 1
10 33 10 73 2
11 68 11 68 31
9 160 9 160 16
10 80 10 160 1
5 125 5 203 2
1 7 1 26 2
6 191 6 191 34
19 83 19 115 1
14 185 14 187 2
1 272 18 123 1
10 15 10 21 1
11 139 11 139 46
2 28 2 28 34
3 196 3 230 1
6 36 6 65 1
9 88 9 88 45
6 121 6 121 23
13 64 X 38 1
5 146 5 146 25
5 271 5 272 5
3 111 3 111 38
13 8 13 8 24
7 249 7 249 29
1 309 1 345 1
2 129 18 47 2
4 246 4 259 1
18 128 18 130 3
1 30 1 34 2
4 188 4 189 3
4 92 4 192 3
11 197 11 198 6
12 166 12 197 1
16 65 19 107 3
X 88 X 90 1
13 152 13 188 3
6 254 6 254 45
19 52 19 57 1
6 57 6 57 42
6 48 6 107 4
7 222 7 229 1
6 294 6 294 40
1 142 18 57 1
2 167 2 168 3
3 263 3 310 1
8 211 8 220 4
10 217 10 255 2
4 21 15 152 2
10 136 10 137 13
X 295 X 295 57
3 110 3 137 2
6 208 X 206 2
3 165 3 186 3
15 141 15 144 6
6 31 6 32 2
11 44 11 71 6
7 151 7 151 33
13 108 13 109 5
15 129 15 129 26
9 124 9 124 41
9 212 9 227 2
5 116 5 116 26
X 254 X 257 5
8 188 8 189 7
9 95 9 96 7
13 196 13 212 1
5 72 5 87 1
7 232 7 236 1
3 243 3 244 3
3 294 3 295 4
2 79 2 169 3
3 141 3 206 2
X 134 X 165 1
13 151 13 151 30
10 79 10 118 2
12 112 12 128 1
14 64 14 105 3
17 180 17 180 28
17 165 17 166 6
5 50 5 78 2
7 6 7 6 33
2 336 2 337 6
7 291 7 291 23
4 201 13 56 2
6 128 6 146 2
17 56 17 68 3
7 125 7 172 2
5 139 X 169 1
19 34 19 35 4
18 97 18 98 7
7 266 7 266 24
6 117 6 118 3
2 317 2 337 1
13 171 13 215 1
12 236 12 238 4
11 84 11 122 3
1 357 1 357 32
8 72 17 103 1
17 159 17 183 8
4 161 4 173 4
7 271 7 274 1
8 108 8 144 1
14 209 14 210 6
7 216 7 218 4
6 141 6 150 2
10 63 10 63 25
7 178 7 214 3
2 47 2 91 2
13 237 13 239 2
17 137 17 137 21
1 179 1 179 19
2 13 2 13 38
13 164 13 211 4
5 17 5 17 27
4 218 4 218 15
1 322 1 322 41
1 14 1 16 4
3 84 3 149 7
10 230 10 230 45
2 6 2 6 27
2 325 2 346 2
5 10 5 11 6
1 112 1 114 3
19 83 19 85 1
3 286 10 175 2
14 92 14 94 2
9 153 9 170 1
15 38 15 38 28
5 166 5 216 1
1 149 1 176 8
X 152 X 153 7
12 134 12 134 28
X 74 X 76 2
3 229 3 296 2
12 10 12 59 3
15 39 15 98 2
14 203 14 235 4
8 260 17 153 4
2 221 2 221 31
3 208 3 222 1
6 80 6 80 38
4 218 4 228 4
1 372 1 373 8
13 21 13 23 3
16 157 16 187 1
6 251 6 252 3
18 77 18 152 2
5 265 5 283 1
13 146 13 208 1
1 350 1 353 3
18 136 18 177 1
18 90 18 123 2
4 127 4 159 2
13 85 13 101 1
17 121 17 174 1
5 250 5 250 26
3 172 3 173 16
11 187 11 234 3
6 28 6 47 1
9 18 9 20 2
18 81 18 81 31
6 253 6 293 1
X 239 X 240 2
1 46 1 46 30
17 115 17 116 3
8 233 8 237 2
4 109 4 154 1
5 125 5 160 2
16 8 16 8 45
4 133 4 134 11
2 6 2 14 8
2 184 11 186 2
2 248 2 251 1
5 280 5 280 30
3 103 3 116 2
11 42 11 51 6
16 104 16 160 1
2 102 2 168 2
9 219 9 220 3
1 111 6 61 2
16 83 16 134 5
X 319 X 319 32
5 257 17 163 3
1 114 11 72 4
19 112 19 112 44
4 279 4 303 2
9 159 14 214 3
4 10 4 12 4
4 258 8 217 1
5 100 5 101 3
4 217 X 172 1
5 74 5 137 2
17 39 17 39 31
14 202 14 204 6
8 67 17 17 1
7 101 7 101 31
2 147 2 147 55
10 169 10 170 8
11 161 11 166 1
16 88 16 89 7
13 188 13 200 2
13 72 13 80 4
1 132 1 133 1
2 124 2 191 8
17 100 17 107 3
11 128 11 128 30
1 145 1 168 1
11 91 11 92 1
11 46 11 46 41
15 20 15 26 4
14 130 14 130 25
X 89 X 89 39
13 142 13 154 1
5 139 5 139 30
11 152 11 153 7
4 124 15 203 1
2 258 18 42 3
11 141 11 166 4
6 269 6 290 5
6 60 6 60 27
15 69 15 146 2
13 48 13 57 3
9 94 9 98 1
8 171 8 171 32
3 223 3 223 17
X 275 X 282 2
11 206 17 187 4
5 64 5 69 2
12 94 12 94 39
6 124 6 125 3
6 128 6 150 3
3 61 3 61 25
X 175 X 175 21
1 288 1 289 10
14 129 14 129 32
3 170 3 171 6
18 10 18 49 3
8 199 8 242 4
6 226 6 227 7
5 267 5 268 3
18 177 18 179 9
13 89 13 110 2
14 176 14 239 3
2 137 2 144 7
19 71 19 73 5
19 46 19 74 2
17 51 17 106 2
3 106 7 242 2
11 147 11 148 6
13 153 13 153 30
15 121 15 123 5
16 127 16 139 1
7 260 7 261 4
10 11 10 76 1
18 84 18 124 6
8 157 8 201 1
2 328 5 241 1
5 20 5 73 6
9 185 14 151 7
1 330 1 354 3
10 19 10 19 35
4 269 7 281 3
18 79 18 129 5
6 63 6 77 1
12 52 12 52 34
13 193 13 193 37
12 7 12 68 1
8 15 8 15 34
16 53 16 55 5
18 67 18 68 9
16 59 16 88 11
4 140 4 140 35
3 259 3 263 1
13 217 13 229 2
2 79 2 80 8
2 203 2 238 1
11 66 11 98 2
5 95 5 122 4
5 150 5 178 3
1 27 1 27 28
13 135 13 135 18
X 208 X 211 3
12 127 12 140 1
5 186 5 202 4
18 49 18 49 25
2 190 2 190 26
2 189 16 157 2
9 171 9 171 36
10 141 10 143 4
3 74 3 123 2
6 184 12 98 1
17 55 17 72 1
2 230 2 236 8
2 232 2 233 2
4 14 4 31 1
14 218 14 220 2
16 30 17 83 1
14 135 14 144 2
10 10 10 31 4
5 269 5 269 34
13 60 13 62 2
4 209 4 210 3
3 46 3 87 3
3 224 3 224 17
13 219 13 227 2
16 141 16 141 49
7 155 7 181 4
9 232 9 236 4
5 128 5 129 4
11 98 11 98 23
5 14 5 28 3
1 148 1 148 39
5 47 18 33 1
12 96 12 116 2
3 13 3 15 9
4 119 15 186 2
1 21 1 76 3
4 197 13 33 1
8 8 8 29 1
X 190 X 191 4
X 237 X 237 34
7 266 7 294 1
1 185 14 178 2
11 209 11 210 2
2 295 2 328 1
6 99 6 132 3
7 113 7 113 29
7 114 7 114 33
5 152 5 153 10
8 133 8 133 33
X 285 X 307 4
15 178 15 197 1
4 65 15 163 2
15 12 15 67 1
14 39 14 55 2
1 375 1 382 2
X 107 X 108 3
X 233 X 270 1
9 167 9 168 6
4 87 4 175 1
15 40 15 94 3
5 155 5 163 3
7 198 7 203 3
7 112 7 134 3
6 206 6 234 2
3 214 3 241 4
2 10 2 11 13
13 231 13 233 2
9 210 9 210 21
15 172 15 173 3
6 137 6 176 1
5 187 5 187 11
14 67 14 81 3
X 302 X 302 20
15 84 15 85 6
2 298 2 298 27
9 222 9 223 8
8 166 X 25 4
8 85 8 102 2
18 30 18 42 5
5 231 X 224 1
9 86 9 100 3
13 86 13 86 40
18 60 18 98 2
1 183 1 184 3
19 77 19 77 35
1 280 1 324 1
9 131 9 164 4
17 163 17 164 4
7 164 7 164 28
6 23 6 44 4
8 37 8 163 2
X 223 X 223 29
13 97 13 107 4
14 135 14 181 2
11 76 11 101 4
X 33 X 41 3
8 61 8 61 30
7 137 7 137 27
5 193 5 202 1
1 43 1 46 2
6 165 6 194 2
13 152 13 193 3
11 219 11 227 6
14 173 14 202 4
2 248 2 249 7
17 97 17 128 1
1 290 1 326 4
3 132 3 156 1
3 137 3 181 1
18 37 18 101 2
14 158 14 227 4
1 112 19 26 5
18 56 18 65 4
14 73 14 101 1
6 161 11 49 2
13 140 13 141 2
4 237 4 251 4
X 287 X 308 2
13 121 13 144 1
6 12 6 66 2
7 138 7 148 5
16 103 16 116 2
5 54 5 108 2
11 6 15 199 5
2 69 2 81 6
3 181 3 182 6
5 84 5 84 28
9 191 9 191 40
4 55 4 55 38
2 8 2 8 37
3 55 3 55 33
X 22 X 22 33
9 86 9 89 1
8 99 8 118 1
12 15 12 28 3
3 177 3 193 3
6 171 6 176 1
X 208 X 208 31
5 105 5 155 2
1 157 1 158 4
2 296 2 296 33
11 102 11 102 35
3 211 12 118 1
13 120 13 180 1
5 70 5 96 1
9 189 9 223 1
6 123 6 161 1
12 212 12 212 16
6 63 6 65 1
1 347 1 348 8
4 101 4 102 4
2 307 2 320 8
1 17 1 19 2
19 113 19 117 2
18 113 18 147 1
5 256 9 207 1
8 116 8 116 27
10 211 10 215 2
7 171 7 172 5
11 73 11 76 6
17 153 17 155 3
2 138 2 139 5
4 245 4 268 3
10 195 10 233 3
15 36 15 75 3
1 15 1 40 5
8 190 8 212 4
1 215 1 276 7
1 106 1 108 1
8 117 8 178 3
10 147 10 147 26
8 28 8 29 8
4 223 4 223 12
11 7 11 12 4
4 12 4 12 24
9 126 9 165 2
13 115 13 116 8
13 156 13 221 5
3 121 3 185 3
1 360 1 360 33
8 170 8 172 2
11 183 11 183 28
1 358 1 378 4
6 263 6 263 26
2 155 2 156 3
X 19 X 51 1
1 30 1 38 3
X 276 X 316 2
8 33 8 37 2
6 166 6 167 10
12 16 12 83 4
14 181 14 236 2
12 151 12 160 1
8 259 17 154 1
15 34 15 34 26
2 102 2 122 2
18 107 18 113 3
10 168 10 189 3
1 6 1 60 1
18 112 18 114 1
12 6 12 7 1
4 194 4 195 4
9 166 9 234 6
12 79 12 79 30
10 62 15 137 1
9 175 9 178 3
5 157 5 157 24
6 197 6 234 3
X 194 X 198 1
1 340 1 341 1
13 11 13 11 34
14 194 14 214 1
4 279 4 279 26
14 205 14 229 1
8 261 13 236 4
5 29 5 37 1
5 107 5 135 1
1 211 1 215 4
1 82 1 84 3
4 295 4 296 4
4 242 4 242 14
11 209 17 181 15
4 15 4 18 1
2 154 2 188 2
1 61 1 62 2
10 204 10 220 2
8 92 8 96 1
1 320 1 320 44
9 223 9 224 3
6 156 6 205 1
15 139 15 172 2
2 69 2 76 3
14 65 14 116 4
3 258 3 259 6
4 193 4 193 31
4 135 4 136 3
3 163 3 167 8
2 49 3 202 1
16 13 16 13 49
4 141 9 150 1
17 177 17 178 4
X 213 X 259 4
X 203 X 248 1
6 153 6 153 31
12 111 12 111 41
11 149 11 183 1
X 248 X 248 38
2 178 18 66 1
3 123 7 236 4
10 98 10 133 1
2 160 2 197 1
5 8 5 19 3
3 32 7 149 1
15 73 19 37 2
2 6 2 57 3
13 53 13 72 4
2 118 2 119 5
13 118 13 147 1
13 28 13 29 8
X 128 X 128 31
18 167 18 167 21
8 238 8 254 3
8 220 11 174 1
17 62 17 100 1
15 6 15 27 2
15 130 15 181 6
4 74 4 75 5
X 120 X 149 1
12 18 12 18 27
14 191 14 235 2
12 142 12 147 2
6 129 6 134 2
16 171 16 191 1
17 143 17 175 2
12 206 12 224 3
14 183 14 195 3
4 10 16 19 2
15 100 15 102 4
6 89 6 122 2
6 72 6 73 3
10 10 10 11 4
1 321 1 323 2
19 29 19 38 5
11 71 11 71 31
14 39 14 39 20
X 287 X 318 4
2 110 2 110 35
4 293 4 293 8
9 201 9 232 1
4 64 4 66 3
3 136 17 59 2
10 149 10 151 1
17 181 17 182 11
X 246 X 247 4
11 48 11 58 5
17 6 17 6 41
9 44 9 46 2
8 164 8 200 1
18 11 18 57 1
13 26 13 26 3
1 59 1 59 32
10 13 10 39 6
9 196 14 131 1
4 31 4 100 3
12 64 12 114 2
12 112 12 112 18
3 42 3 46 2
2 266 2 289 1
1 273 1 274 9
16 30 16 54 4
9 210 9 239 1
6 20 6 40 1
13 140 13 194 1
14 234 14 234 26
10 155 10 164 2
X 46 X 68 4
6 253 6 289 4
2 195 2 230 3
14 56 14 69 5
6 199 11 187 3
6 71 6 72 6
6 50 X 29 2
4 172 4 172 20
X 249 X 256 2
11 29 11 30 7
6 292 6 292 34
4 103 4 103 23
2 337 2 339 6
1 59 1 60 3
2 228 2 271 1
5 137 5 182 2
11 61 11 64 3
3 46 3 48 8
19 51 19 75 5
1 318 1 383 1
13 153 13 208 8
7 247 7 248 2
7 232 7 242 6
4 38 X 92 2
6 147 6 265 1
3 198 3 198 27
6 168 X 138 4
7 47 8 26 1
X 101 X 120 1
5 77 5 111 2
15 198 15 198 29
8 168 8 168 20
11 125 11 132 5
13 95 13 95 31
2 72 2 87 7
9 135 9 147 3
X 115 X 168 2
8 156 8 160 2
8 222 8 255 5
11 217 11 223 2
6 141 15 146 2
15 182 15 183 11
18 114 18 135 2
3 209 3 260 1
6 182 6 227 6
11 172 11 191 1
18 114 18 175 1
10 80 10 114 2
7 134 7 134 11
14 172 14 215 3
6 211 15 184 2
10 66 10 77 2
6 186 6 186 27
17 29 17 29 35
1 228 1 229 5
8 76 8 140 2
11 50 11 56 9
12 52 12 109 3
13 46 13 79 3
2 189 2 190 5
14 148 14 226 2
1 23 1 24 6
15 114 15 115 6
4 131 4 134 1
4 25 4 26 11
15 197 15 199 13
7 138 7 185 3
13 215 13 215 22
8 185 8 188 3
2 264 2 282 3
6 207 6 211 6
3 227 3 227 29
3 234 3 270 2
10 33 10 87 3
3 73 3 97 4
1 63 14 119 1
17 164 17 166 3
5 78 5 91 1
7 301 7 303 3
3 110 3 114 7
9 132 9 176 2
15 77 15 96 1
10 185 10 213 2
3 165 9 14 2
13 70 13 71 6
5 272 5 273 2
7 269 15 26 1
8 110 8 112 2
18 137 18 139 6
13 128 13 201 3
1 131 1 144 1
6 61 16 177 1
2 193 2 199 6
9 86 9 93 1
11 101 11 101 21
8 60 8 62 1
9 119 9 163 5
8 174 8 175 3
11 54 12 82 2
16 79 16 79 23
2 95 2 95 38
1 64 1 65 1
14 193 14 226 1
8 227 8 256 1
7 198 7 271 2
1 206 1 206 16
X 146 X 210 3
2 230 2 230 46
13 72 13 75 1
2 250 2 250 17
6 125 6 130 4
10 127 10 142 1
16 87 16 88 4
1 123 1 125 6
6 240 6 240 34
15 45 15 83 1
17 82 17 82 28
2 74 9 176 1
11 189 11 193 5
2 135 2 139 1
13 145 13 145 37
15 101 15 107 4
16 166 16 189 2
4 234 16 34 6
4 267 4 270 4
15 168 15 168 33
4 164 4 219 1
12 58 12 76 4
1 216 1 217 3
19 117 19 119 2
X 227 X 254 1
5 149 5 151 2
7 192 7 194 2
17 137 17 138 8
X 313 X 316 6
3 198 3 249 1
16 93 16 148 4
2 170 2 201 1
4 275 4 275 28
13 158 13 161 4
13 145 13 146 5
2 262 2 262 28
11 26 11 26 31
13 53 X 25 1
11 139 11 160 4
15 136 15 140 1
12 148 12 149 2
2 313 2 331 5
8 121 8 165 1
11 20 11 20 26
4 23 4 23 29
11 214 11 234 1
1 328 1 346 1
6 196 6 218 2
14 163 14 198 4
3 251 3 285 3
14 158 14 178 1
14 186 14 187 5
14 67 14 67 30
5 117 5 183 1
19 65 19 84 1
6 111 6 112 3
6 168 7 47 1
2 104 2 191 4
17 158 17 183 2
13 117 13 187 3
1 259 1 260 5
9 90 9 112 5
3 104 3 117 1
X 41 X 85 3
16 167 16 177 3
4 134 4 134 19
3 171 3 175 6
17 127 17 127 28
2 70 2 71 4
13 84 13 84 26
2 97 2 98 12
1 345 1 349 4
14 31 14 59 2
13 37 13 57 2
9 66 9 68 6
3 283 3 299 1
3 235 3 236 2
6 242 6 289 2
8 222 8 223 9
13 35 13 103 2
9 15 9 15 25
6 194 9 56 3
7 275 12 212 2
1 319 1 319 50
17 97 17 132 1
10 151 10 151 29
2 219 2 240 4
13 159 13 215 1
11 223 11 237 1
18 85 18 85 27
18 156 18 158 1
14 224 14 231 3
14 37 14 37 23
2 227 2 228 2
1 317 1 321 6
3 230 3 231 7
1 221 1 257 1
2 312 2 333 4
4 53 4 105 5
10 122 10 139 1
4 139 19 108 3
1 292 1 292 31
8 129 8 129 24
11 131 11 135 10
7 136 7 189 2
8 85 17 32 2
2 277 2 325 2
7 105 7 106 3
8 63 8 116 1
9 50 9 50 19
7 237 7 238 7
13 212 13 239 1
1 241 1 242 6
1 311 1 311 17
2 275 2 292 2
2 160 2 161 3
X 186 X 206 2
1 326 1 326 44
11 26 11 27 2
15 161 19 93 9
2 258 2 260 6
10 255 10 255 35
4 281 4 302 4
14 228 14 240 4
2 199 2 199 27
8 198 8 233 1
19 66 19 96 3
2 337 2 338 4
9 212 9 214 7
8 156 8 166 1
5 226 5 226 35
12 126 12 143 1
X 283 X 330 3
5 127 5 178 5
15 178 15 186 3
12 26 12 58 1
4 36 8 111 4
1 67 1 67 35
1 339 10 108 3
6 242 6 242 39
3 234 3 263 1
7 246 7 247 4
17 138 17 145 2
14 182 14 182 21
X 115 X 115 25
7 94 7 94 29
9 7 9 37 1
X 226 X 264 2
1 79 1 79 34
4 149 4 167 4
5 60 5 73 2
1 343 1 344 6
8 35 8 37 3
12 177 12 224 2
10 118 10 118 43
9 218 14 221 1
7 152 14 98 2
4 165 4 256 2
3 257 3 306 4
11 103 17 185 2
6 281 6 281 25
1 30 1 72 3
10 207 10 238 1
5 243 5 243 41
10 188 10 213 1
X 171 X 194 1
2 326 2 341 2
15 136 15 139 2
15 56 15 65 2
4 267 4 301 3
19 37 19 38 3
7 103 8 28 1
6 47 6 83 2
2 19 2 19 29
4 204 4 237 4
1 227 1 271 2
15 108 15 113 1
3 208 3 220 6
5 48 5 48 47
17 169 19 122 3
7 157 7 169 2
2 123 2 124 1
17 120 17 181 3
3 148 3 194 5
7 48 7 48 6
12 187 12 235 3
12 152 12 184 1
10 164 10 181 1
X 69 X 92 3
1 263 1 284 9
3 311 3 316 2
15 70 15 74 3
3 8 3 8 33
14 113 14 168 1
2 98 2 99 5
8 56 8 100 1
1 18 1 48 6
11 47 11 71 1
11 83 11 118 2
7 112 8 131 3
8 80 8 83 5
16 20 16 75 2
4 162 4 172 1
7 187 7 203 3
11 237 19 95 1
14 128 14 135 4
17 123 17 135 2
1 225 1 242 1
9 156 9 156 28
14 120 14 126 4
8 150 8 253 10
3 59 3 59 57
16 128 16 155 1
4 304 4 307 6
8 45 8 92 1
11 100 11 101 9
17 56 17 56 41
17 97 17 98 8
9 211 9 247 2
5 100 5 103 1
6 194 6 195 3
4 125 4 168 6
4 157 4 175 4
4 46 4 68 1
5 55 5 58 2
12 72 12 73 7
2 234 2 242 2
1 305 1 306 4
5 24 5 25 4
4 270 4 270 27
1 24 14 41 5
10 29 10 32 4
13 83 13 85 3
14 171 14 172 6
11 175 11 175 34
9 132 9 136 2
11 110 11 136 1
1 301 1 301 34
10 222 10 229 4
11 8 11 8 25
6 65 6 104 1
X 140 X 196 2
6 197 6 198 6
16 101 16 139 1
5 280 5 297 1
15 108 15 155 1
1 207 1 207 17
6 149 6 149 30
18 54 18 89 3
3 78 9 166 1
5 232 5 245 1
2 216 2 220 1
6 233 6 254 1
8 150 8 150 26
4 296 4 298 8
1 226 1 226 24
5 81 11 24 4
17 115 17 115 29
19 53 19 60 3
14 188 14 188 19
6 130 6 157 3
5 255 5 255 34
1 126 11 46 1
1 382 1 382 33
11 82 11 86 4
9 181 14 214 2
3 32 3 33 2
14 30 14 32 2
15 166 15 187 3
10 90 10 93 3
12 200 12 202 2
6 57 6 66 1
17 19 17 21 2
5 61 5 73 1
2 94 2 95 5
10 17 10 53 5
1 159 1 205 1
2 224 2 227 4
11 57 12 134 1
17 66 17 87 1
15 112 15 155 4
11 40 11 44 1
9 51 9 51 30
2 116 2 126 1
1 291 1 332 3
1 236 1 236 28
8 78 8 167 2
18 103 18 144 7
2 62 13 102 3
9 94 9 138 3
X 301 X 303 2
11 171 11 171 44
4 181 4 238 2
2 109 2 109 20
15 71 19 38 2
10 220 10 222 2
8 76 8 132 2
4 116 4 117 2
8 77 8 77 24
4 307 4 308 3
9 144 14 199 4
6 90 6 136 1
10 91 15 101 2
3 167 3 169 1
12 101 12 102 4
5 238 5 289 1
14 42 14 44 4
18 33 18 53 3
6 103 6 105 2
1 232 1 256 7
3 27 3 33 4
16 128 16 131 1
19 50 19 50 32
7 200 7 219 3
6 19 6 23 1
13 81 13 96 2
2 32 2 47 3
10 210 10 211 8
13 110 13 110 48
15 196 16 65 1
15 193 15 194 5
3 40 3 40 21
10 155 10 155 32
8 127 8 135 4
1 248 1 263 5
18 95 18 95 29
1 32 1 66 1
11 134 11 140 4
16 166 16 186 1
5 7 5 60 1
7 177 7 247 2
12 146 12 149 5
15 137 15 157 1
3 209 3 256 2
2 101 2 158 5
7 165 7 200 1
5 283 12 207 1
7 280 12 236 2
9 231 9 232 1
4 292 5 249 1
16 144 16 144 35
15 30 15 84 2
13 61 13 64 2
X 305 X 309 1
11 189 11 189 45
5 273 5 273 39
1 353 1 392 1
9 99 9 124 5
17 81 17 103 2
17 98 17 98 26
3 199 3 224 3
3 29 3 60 4
17 156 17 157 6
7 63 7 72 1
15 153 15 154 6
9 21 9 32 5
4 127 4 162 3
1 198 1 208 1
X 221 X 274 4
12 22 12 52 1
6 226 6 234 1
4 70 14 94 1
15 133 15 155 2
10 171 10 206 2
8 206 8 206 33
17 87 17 88 5
18 25 18 63 2
18 146 18 148 4
10 142 15 152 2
10 109 10 110 9
9 148 9 148 31
10 81 10 138 5
1 260 1 303 1
19 54 19 78 1
6 23 6 23 32
12 60 12 60 16
10 109 10 136 1
18 86 18 86 30
4 12 4 22 5
14 142 14 142 38
2 151 2 210 5
5 132 5 136 3
17 90 17 98 3
7 64 7 64 9
X 223 X 294 1
5 170 10 245 2
7 70 16 155 1
3 101 3 117 4
7 225 7 241 4
11 163 11 180 3
17 125 17 125 26
14 204 14 204 25
13 238 X 295 1
6 202 6 229 1
14 55 14 121 3
6 95 6 112 1
6 23 6 72 1
9 20 9 21 2
1 308 18 179 3
1 33 1 37 1
10 178 10 183 1
1 318 1 322 6
1 93 1 94 5
6 150 6 156 3
17 47 17 47 33
17 21 17 22 4
X 92 X 97 4
19 7 19 80 1
3 119 3 120 3
8 37 8 196 2
18 146 18 154 1
5 287 5 289 1
9 35 9 48 1
4 123 4 123 20
7 160 7 205 2
1 99 1 140 2
15 135 15 156 4
11 133 11 134 5
3 122 3 123 14
16 131 16 131 29
11 23 11 57 3
13 94 13 94 36
7 199 7 239 2
3 40 3 41 2
7 208 7 229 3
19 97 19 101 4
1 85 1 128 1
14 24 14 36 1
X 277 X 286 4
3 315 14 189 3
13 207 13 230 2
2 37 2 57 2
8 234 8 235 5
18 31 18 33 1
8 238 17 155 1
4 106 4 131 1
1 75 1 79 1
2 150 2 151 2
4 171 4 175 4
2 273 2 274 3
7 126 7 148 6
2 138 2 197 1
7 136 7 149 3
3 279 3 279 32
1 212 7 274 1
11 44 18 160 1
3 21 3 22 7
15 41 15 111 6
4 194 4 200 3
5 108 5 113 1
5 225 5 232 1
13 150 13 160 3
15 122 15 168 6
16 151 16 156 2
10 99 17 23 11
19 6 19 6 31
2 285 2 287 2
4 34 8 58 1
6 284 6 289 4
16 9 16 10 4
1 315 9 190 1
13 219 13 221 1
X 238 X 283 1
2 324 2 361 5
6 25 6 68 9
7 242 7 266 2
14 110 14 142 1
15 111 15 136 6
4 200 4 205 3
8 179 8 180 3
5 53 5 61 4
19 81 19 83 4
13 28 13 55 3
17 22 17 24 7
8 21 8 61 2
6 98 6 134 1
18 162 18 162 24
4 57 4 63 1
14 29 14 56 2
2 141 18 64 7
5 138 5 138 24
16 109 16 121 2
5 258 17 149 9
16 123 16 161 1
X 135 X 135 15
17 74 17 83 2
5 268 X 332 3
1 81 1 117 4
3 12 3 53 4
17 50 17 53 3
11 28 11 28 35
1 279 10 108 2
9 75 9 79 1
8 84 8 93 8
4 34 4 100 3
2 197 2 197 33
1 109 1 110 3
1 291 18 163 2
10 178 10 189 2
9 94 9 97 3
2 222 2 245 2
1 231 1 252 2
9 131 9 131 40
5 266 5 268 2
7 110 8 156 1
2 155 2 155 19
9 224 9 224 29
1 250 1 294 2
4 264 8 47 1
5 169 5 198 1
10 38 10 39 11
19 38 19 40 8
6 110 6 110 20
10 144 10 144 24
1 7 1 53 2
6 51 6 51 34
18 164 18 164 17
7 189 7 254 3
3 236 3 236 27
11 59 11 59 34
1 353 1 391 1
8 89 8 90 7
19 91 19 92 4
2 166 2 187 1
3 41 X 11 2
15 37 15 52 3
3 134 16 50 1
X 216 X 217 3
15 38 15 42 1
10 15 10 26 4
17 75 17 86 1
6 54 6 81 1
2 275 2 286 5
4 223 4 227 1
2 220 2 230 3
X 109 X 157 4
13 88 13 98 1
3 17 3 38 2
16 112 16 168 2
7 181 7 181 31
10 150 10 158 4
2 188 2 205 3
18 139 18 139 44
16 156 16 156 29
17 162 17 166 1
2 157 5 26 1
8 127 X 71 3
9 63 9 81 3
4 210 4 255 2
17 185 17 187 5
5 236 5 236 25
2 266 2 266 49
13 154 13 164 3
19 115 19 115 18
2 289 2 307 2
5 237 5 288 1
9 137 9 138 6
10 149 10 149 36
3 214 3 239 2
10 186 10 213 3
1 305 1 335 2
11 93 11 94 7
7 61 12 196 2
7 298 7 300 3
16 86 16 109 3
5 213 5 216 7
3 7 3 10 3
14 139 14 139 23
14 149 14 156 2
9 163 9 164 7
9 64 9 68 6
13 7 13 12 7
7 194 7 237 3
8 214 8 214 24
12 34 12 59 3
5 21 5 21 23
4 232 4 238 4
6 270 6 291 3
8 222 8 258 1
8 257 8 262 4
X 171 X 207 2
X 230 X 273 10
4 189 4 194 1
6 272 6 272 34
11 17 11 22 5
19 106 19 107 1
8 58 8 152 1
1 242 9 146 3
13 9 13 9 51
7 178 7 222 1
10 220 10 221 4
2 330 2 334 1
5 163 5 205 3
6 103 6 119 1
10 181 10 204 2
1 51 1 51 27
2 84 2 85 11
5 242 7 142 1
10 21 10 45 2
18 8 18 24 2
18 37 X 70 1
6 126 6 126 25
4 274 4 274 34
19 110 19 116 1
6 255 6 259 2
6 56 15 87 3
2 62 2 66 3
18 38 18 44 1
X 264 X 272 2
11 52 11 54 2
7 286 7 290 3
2 96 2 107 1
15 113 15 181 2
9 151 9 164 1
2 357 2 358 9
12 135 12 135 31
13 206 13 206 24
9 157 9 157 24
4 298 4 299 7
4 169 4 178 2
12 155 12 155 30
11 157 11 158 6
9 162 9 164 2
6 31 6 67 3
1 338 10 237 2
10 200 10 258 1
9 45 9 47 2
3 43 3 44 7
4 189 4 193 3
17 40 17 40 31
18 104 18 105 2
17 188 17 189 9
8 177 8 231 6
2 282 2 290 5
16 31 16 67 4
17 17 17 26 2
X 227 X 271 4
X 82 X 93 2
11 29 X 88 1
18 69 18 69 36
11 199 11 220 4
X 169 X 170 5
3 274 15 171 1
10 191 10 199 4
5 37 5 37 30
18 84 18 117 1
10 171 10 172 3
14 161 14 167 10
2 81 2 140 4
8 145 8 229 1
2 73 2 73 28
6 209 6 214 1
13 170 X 217 3
9 234 9 235 5
X 284 X 284 25
3 246 3 247 1
17 151 17 173 2
19 83 19 84 10
10 161 10 161 19
1 312 1 330 5
1 71 1 179 1
14 207 14 245 1
13 211 13 231 1
11 105 19 100 2
6 267 6 278 2
17 17 17 19 4
3 181 3 222 1
5 58 13 135 1
3 272 3 275 1
2 66 2 118 1
4 74 4 94 2
2 177 2 198 7
9 37 9 40 3
15 181 15 181 32
5 275 17 133 1
5 157 12 69 2
X 233 X 233 37
10 160 15 150 1
3 66 3 66 21
17 174 19 17 4
18 138 18 140 2
2 109 2 125 1
3 83 3 123 4
4 8 4 44 5
2 80 2 82 2
1 380 1 381 8
7 247 7 276 1
7 218 7 253 3
6 28 6 84 3
15 90 15 152 3
18 113 18 113 16
15 42 15 111 2
3 112 3 114 2
4 308 4 308 22
15 128 15 171 2
10 68 10 68 20
12 224 14 242 1
3 175 3 176 8
1 243 9 142 4
13 13 13 13 22
4 46 14 51 1
X 150 X 150 27
X 19 X 32 1
3 162 3 162 22
X 180 X 221 4
5 121 5 121 35
15 109 15 112 4
6 52 6 52 21
18 123 18 124 12
17 14 17 22 6
19 115 19 117 3
X 294 X 295 2
X 211 X 212 7
9 95 9 137 1
X 107 X 117 2
6 183 15 191 1
10 34 10 35 10
14 176 14 176 27
4 206 4 211 1
7 170 7 170 18
19 14 19 94 3
17 147 17 189 2
2 262 18 30 2
15 200 15 200 38
7 228 7 231 5
11 22 12 134 3
2 73 2 88 2
1 64 1 79 3
3 185 3 218 3
11 106 16 184 2
12 179 12 238 4
8 207 17 154 7
5 106 5 107 3
7 195 7 225 5
5 114 5 168 3
2 148 2 210 2
3 141 3 142 5
17 20 17 37 1
10 36 10 42 1
18 36 18 36 24
14 48 14 49 4
6 159 6 160 6
16 67 16 80 2
1 373 1 392 6
5 81 11 8 1
14 105 14 133 2
11 115 11 117 1
12 182 12 190 1
6 107 6 125 2
6 141 6 144 3
16 45 16 60 7
X 234 X 258 1
8 223 8 236 5
4 34 4 47 2
6 37 6 39 1
3 264 3 302 4
8 258 8 262 8
5 168 5 213 1
11 237 11 237 39
3 79 3 127 1
6 194 9 85 4
4 21 4 52 2
9 107 9 120 1
2 189 2 189 32
18 46 18 46 20
1 29 1 91 1
16 22 16 24 1
7 220 7 239 1
7 279 11 211 4
10 35 10 87 2
15 52 15 53 9
13 135 13 136 2
11 89 11 90 5
2 234 2 290 5
9 193 9 194 8
11 192 11 193 10
11 133 11 140 2
1 190 1 190 33
14 24 15 13 4
3 250 3 266 1
7 189 7 191 1
14 147 14 147 32
13 110 X 145 1
6 190 6 233 6
10 45 10 54 2
1 81 1 114 6
16 96 16 104 1
6 191 6 192 6
2 345 2 345 32
7 272 7 296 1
3 121 3 121 45
1 231 1 231 22
8 206 13 177 1
3 300 3 301 5
8 103 8 130 4
19 12 19 13 1
19 112 19 120 2
14 210 14 244 1
11 205 11 235 4
6 43 6 75 2
18 153 18 158 1
16 149 16 165 1
1 238 1 278 2
11 23 11 45 1
17 130 17 132 1
2 260 2 260 37
11 113 11 150 4
7 159 7 159 18
10 98 10 98 30
4 141 9 151 2
15 166 15 199 1
X 30 X 94 1
16 94 16 121 5
4 217 4 240 1
14 64 14 64 33
5 241 5 242 1
12 27 12 29 1
4 183 16 113 3
4 263 4 264 5
16 170 16 178 4
6 127 6 127 23
16 85 16 89 4
11 167 11 183 3
9 191 9 206 2
19 70 19 70 27
1 257 1 259 1
X 160 X 160 22
1 15 1 15 23
10 158 10 167 4
4 198 4 231 4
1 140 10 102 2
19 57 19 69 1
4 30 4 100 5
12 108 12 109 9
12 240 12 241 4
11 61 11 65 6
4 156 6 211 1
5 124 5 143 1
15 88 15 134 4
11 99 11 226 2
X 162 X 181 5
X 93 X 125 3
18 148 18 162 2
1 383 7 295 2
3 125 9 41 1
11 143 11 145 4
12 102 12 138 2
3 146 3 154 3
2 326 2 340 2
11 73 11 117 2
1 227 1 235 1
6 107 6 112 1
12 163 12 223 4
3 110 3 151 3
17 135 17 144 2
15 78 15 108 4
8 119 8 120 8
3 94 3 112 3
5 155 5 184 1
X 141 X 144 1
11 90 11 91 6
1 52 1 53 9
7 107 7 133 1
4 77 4 78 5
13 238 X 326 1
2 129 5 14 2
11 122 11 242 7
X 83 X 101 1
4 16 4 17 1
2 232 2 266 4
9 110 9 123 1
17 70 17 71 2
9 121 9 156 2
5 263 5 283 2
4 212 4 216 2
13 23 13 65 1
1 32 1 78 1
3 311 3 312 4
13 169 13 170 5
2 245 2 277 4
1 243 9 134 3
2 86 2 86 29
13 40 X 36 5
12 120 12 120 23
5 105 5 153 7
11 215 11 216 2
X 223 X 239 2
16 104 16 166 1
13 104 13 107 3
5 185 5 187 1
3 123 3 137 1
10 177 10 207 2
3 10 3 49 3
15 117 15 128 9
17 28 17 29 5
17 156 17 164 2
3 268 3 272 1
3 72 3 121 3
6 255 6 269 1
8 173 8 226 2
7 279 7 280 8
14 213 14 220 2
16 104 16 124 3
1 377 1 385 1
4 34 4 34 27
5 249 5 250 4
2 176 2 198 1
4 118 4 171 3
13 93 13 93 37
7 168 7 177 1
9 108 9 127 2
14 183 14 226 1
11 160 11 160 27
6 47 6 47 42
6 185 15 180 5
8 86 8 86 22
12 167 12 171 1
3 229 7 272 3
5 88 5 116 1
7 153 7 153 39
X 208 X 259 1
1 178 1 180 1
7 75 16 175 3
2 207 5 55 1
X 226 X 227 1
11 29 11 72 1
12 20 12 133 2
8 211 17 154 1
17 145 17 147 1
15 200 15 206 1
6 245 6 297 1
9 167 9 167 28
6 220 12 208 2
17 20 17 25 5
11 139 11 169 1
7 225 7 231 4
14 48 14 73 4
4 134 4 137 1
4 284 4 289 2
11 11 11 12 5
1 117 1 118 3
4 157 4 160 7
2 185 2 186 6
12 86 12 86 27
9 23 9 27 1
14 168 14 169 9
17 155 17 161 1
1 181 1 191 2
1 253 1 254 2
18 57 18 62 1
12 85 12 86 1
2 218 2 220 1
1 269 1 277 5
1 43 1 49 3
12 18 12 29 1
13 225 13 225 32
5 133 8 77 1
3 170 3 207 1
11 18 11 51 1
13 114 13 146 1
14 136 14 155 2
X 232 X 234 2
5 181 5 202 3
3 40 7 197 1
X 265 X 285 1
14 17 14 17 37
16 106 16 108 5
1 312 1 338 4
2 43 2 52 1
10 226 10 256 7
11 176 11 177 16
5 239 5 252 5
15 182 15 182 35
18 15 18 16 7
9 12 9 17 2
15 115 15 140 1
16 100 16 105 6
13 51 13 88 1
9 17 9 33 2
X 121 X 127 4
11 219 11 228 7
5 169 5 210 1
4 83 X 113 1
3 76 3 155 1
1 242 1 242 37
X 67 X 87 2
7 216 7 216 33
18 117 18 118 13
16 8 16 21 4
1 57 11 7 1
4 220 4 252 1
9 76 9 79 1
12 78 12 80 5
12 195 12 234 1
2 276 2 324 1
18 10 18 44 3
5 295 5 297 1
16 189 16 190 8
3 158 3 216 1
2 218 2 219 7
X 158 X 168 3
4 270 4 278 4
2 219 2 220 13
4 14 4 24 4
14 156 14 156 39
18 75 18 75 30
16 98 16 134 1
5 225 5 248 1
6 217 6 217 36
8 149 8 149 24
10 67 10 73 3
11 16 11 16 38
X 249 X 255 1
1 105 1 136 2
X 73 X 82 1
17 156 17 166 6
7 177 7 218 1
13 187 13 233 2
6 7 6 7 50
14 185 14 212 3
14 66 14 67 2
5 26 5 26 22
8 158 8 160 1
2 332 2 358 3
12 201 12 214 3
X 278 X 313 3
14 184 14 195 1
16 195 16 195 25
X 111 X 112 12
6 29 6 92 3
5 282 5 300 2
X 114 X 132 1
4 213 4 239 6
11 105 11 105 27
6 233 6 233 20
X 100 X 168 1
3 210 3 213 4
2 154 2 264 1
1 229 1 271 2
4 242 4 249 3
19 43 19 44 10
13 155 13 190 2
3 204 3 212 5
6 218 6 219 7
5 185 5 207 1
6 81 6 86 2
2 37 2 85 4
8 231 8 234 4
X 314 X 314 36
13 118 13 180 3
2 336 2 341 1
4 85 4 93 1
5 9 5 9 46
10 135 10 135 37
X 210 X 269 7
7 194 7 242 5
X 248 X 296 1
4 88 4 91 4
19 100 19 117 2
2 120 2 127 2
X 286 X 332 1
18 20 18 25 2
7 242 7 246 2
11 190 16 66 3
1 301 1 302 6
19 13 19 76 1
14 144 15 142 2
2 23 2 25 5
8 249 8 250 5
9 56 9 97 2
11 146 11 224 2
5 234 5 282 1
2 149 2 211 4
12 87 12 118 1
10 159 10 160 5
18 69 18 90 1
6 61 6 73 2
3 267 3 317 3
7 102 16 119 4
14 54 14 110 15
2 220 2 238 2
3 189 3 190 4
X 320 X 321 15
2 59 9 113 4
X 97 X 125 2
2 202 3 293 1
1 146 1 175 3
16 48 16 49 6
8 219 8 226 1
10 237 12 167 7
16 47 16 48 3
17 9 17 9 42
17 65 17 111 2
2 11 19 8 6
12 23 12 25 6
8 251 8 252 5
16 106 16 107 7
6 222 6 233 1
9 12 9 76 1
14 110 14 126 3
1 213 1 213 24
16 85 16 121 1
17 103 17 105 1
4 193 X 128 3
5 107 5 107 40
X 188 X 189 7
13 197 13 226 4
4 208 4 213 2
11 166 11 184 4
17 45 17 45 21
15 182 15 184 2
10 149 10 206 1
9 210 9 231 4
2 283 2 283 31
8 151 8 152 2
11 144 11 160 3
14 125 14 207 1
12 9 12 41 2
2 127 2 130 1
11 194 11 200 4
12 145 12 149 2
5 273 17 112 1
10 126 10 126 23
17 58 17 58 26
9 217 14 222 2
3 265 3 282 4
2 201 2 202 2
7 157 7 203 2
13 151 13 208 1
13 68 13 92 4
14 47 14 48 6
12 189 12 199 1
12 170 12 215 3
12 153 12 171 2
1 122 1 156 1
X 277 X 278 7
7 295 7 301 2
12 118 12 118 20
17 56 17 69 1
2 109 2 133 6
4 115 4 125 1
5 264 5 273 2
3 208 3 209 6
1 126 1 127 9
10 30 10 76 2
6 122 6 123 4
16 7 16 61 3
8 75 8 127 3
1 381 1 382 5
6 87 6 87 17
1 223 1 223 42
9 49 9 87 1
9 206 9 207 3
3 109 3 110 5
18 122 18 153 2
16 91 16 144 2
4 19 4 49 2
1 80 1 111 4
7 278 7 278 34
2 329 5 272 3
4 9 4 15 1
11 13 11 26 1
X 23 X 40 1
3 60 X 309 1
X 128 X 130 5
15 93 15 93 23
14 180 14 236 4
2 168 2 214 2
9 222 14 153 1
16 149 16 156 4
13 33 19 84 1
15 52 15 55 4
11 170 11 185 2
18 160 18 172 4
9 129 9 132 1
6 25 6 58 1
19 39 19 55 3
2 205 2 207 4
6 29 6 73 2
8 26 8 27 5
16 146 16 148 3
1 227 1 228 5
17 38 17 40 2
10 175 10 176 5
12 107 12 148 1
12 91 12 92 1
7 12 7 27 1
5 99 5 167 3
14 187 14 188 6
8 154 8 159 2
11 188 11 189 5
11 95 11 97 1
13 11 13 13 1
6 81 6 147 4
X 167 X 167 17
6 96 X 40 2
3 301 3 301 51
8 7 8 8 4
11 69 19 53 3
13 138 13 139 2
1 176 14 159 2
3 308 12 238 2
3 244 3 248 1
14 128 14 138 2
1 265 1 308 4
6 45 6 46 7
X 217 X 260 2
4 93 4 95 3
4 146 4 198 1
17 139 17 174 2
9 183 9 187 1
7 118 7 132 2
3 6 3 68 3
3 267 3 313 4
15 6 15 7 11
4 96 4 99 7
1 254 1 254 34
6 98 6 153 2
4 284 4 284 45
8 25 8 25 23
8 181 8 225 7
11 16 11 27 2
16 52 16 112 2
3 192 3 219 1
3 116 16 9 4
15 8 15 14 3
X 182 X 193 1
12 161 12 162 3
12 183 12 198 3
X 41 X 133 6
17 19 17 20 10
15 20 15 27 2
2 133 2 134 2
6 216 6 233 6
8 126 8 134 7
2 120 2 122 5
6 55 6 91 2
4 138 4 138 32
4 13 4 19 1
7 158 7 167 3
19 42 19 102 3
2 346 2 361 2
13 159 13 166 4
10 46 10 47 6
17 78 17 111 1
10 128 10 128 26
1 55 1 78 2
17 37 17 37 19
10 163 10 166 4
X 148 X 209 3
18 170 18 173 5
8 203 8 204 6
3 260 3 262 4
13 35 13 66 2
1 185 19 72 2
3 25 3 26 6
4 109 4 112 3
X 227 X 277 1
2 153 5 78 3
10 231 10 236 1
19 97 19 100 4
4 27 4 47 3
8 256 8 261 1
7 251 7 252 5
2 144 18 159 1
8 232 8 238 1
15 46 15 65 1
17 185 17 185 25
6 196 6 203 5
3 307 3 314 3
10 217 10 219 2
17 128 19 77 1
6 252 6 279 1
3 225 3 226 3
11 140 11 165 2
1 314 1 339 2
2 222 2 222 22
11 10 11 68 1
14 188 14 189 4
8 139 8 163 8
6 242 6 244 4
12 82 12 86 1
2 143 2 144 5
X 263 X 314 3
X 27 X 33 4
15 114 15 156 3
8 19 8 19 47
11 202 11 239 3
2 45 2 82 3
1 315 3 124 2
2 240 2 242 2
7 36 7 37 2
7 194 7 254 1
2 184 11 187 2
5 163 5 200 1
15 153 15 181 1
2 357 2 357 18
12 207 12 209 2
3 148 3 156 4
14 106 14 106 7
3 168 3 168 37
18 107 18 160 3
9 205 9 238 1
3 284 3 302 7
16 64 18 149 3
12 106 12 107 6
15 203 15 204 5
18 35 X 44 3
18 160 18 162 3
8 181 8 226 2
2 21 16 102 1
9 213 9 215 2
5 155 5 204 1
13 17 13 21 2
19 97 19 119 1
4 82 7 8 2
3 176 9 46 1
6 293 6 297 5
4 112 4 130 1
7 232 7 232 28
13 84 13 104 3
1 338 10 233 1
1 348 5 295 4
8 17 8 27 2
3 34 3 114 1
10 30 X 90 1
2 194 2 200 4
16 95 16 165 1
11 125 11 148 4
19 111 19 112 8
1 141 1 141 33
7 246 7 266 3
13 57 13 95 1
14 70 14 98 3
1 72 1 74 2
11 43 11 62 6
7 172 14 41 3
11 37 11 37 26
11 104 19 98 6
4 136 19 106 1
4 273 4 275 3
5 155 5 205 6
8 205 8 206 6
3 217 3 251 2
6 98 6 130 3
6 7 6 36 2
2 75 2 162 2
5 277 5 277 17
1 179 1 273 1
2 35 2 36 7
3 9 3 9 28
4 95 4 132 2
3 150 3 155 1
16 119 16 119 23
5 172 5 198 10
18 27 18 64 2
11 47 11 100 4
11 51 12 87 2
5 185 5 185 36
2 59 4 232 1
16 122 16 137 1
2 23 2 28 3
4 86 8 33 6
2 163 2 203 1
17 99 17 111 1
2 33 2 74 3
15 37 15 78 1
9 92 9 95 3
4 83 4 197 1
4 94 8 111 1
6 137 6 137 33
1 217 1 272 1
17 104 17 114 2
6 204 6 209 3
8 87 8 100 3
1 84 1 84 38
9 166 9 171 2
4 82 7 7 1
9 165 9 165 29
4 154 4 155 5
1 180 16 123 1
6 70 6 70 37
17 129 19 8 2
X 199 X 199 24
10 23 10 23 27
6 162 12 66 2
4 265 16 133 1
8 219 13 93 1
14 113 14 209 2
7 163 7 202 6
15 178 15 203 1
7 35 7 97 4
4 276 4 277 3
1 290 1 296 2
X 187 X 189 7
5 103 5 103 32
10 177 10 223 4
1 43 1 51 1
13 193 13 207 7
11 53 11 96 1
11 11 11 14 1
2 218 2 255 4
5 90 5 100 1
12 10 12 62 3
7 98 7 106 2
16 87 16 132 2
5 8 13 23 1
7 55 7 56 3
3 259 3 308 2
1 104 9 66 3
3 304 3 305 8
3 27 11 6 1
11 94 11 95 13
7 26 7 27 4
2 179 2 179 27
9 89 9 123 2
3 105 3 111 3
12 94 12 95 8
11 196 11 235 4
4 161 4 181 3
12 62 12 139 1
13 161 13 175 3
14 59 14 61 3
11 30 11 66 2
X 259 X 259 24
12 60 12 61 13
14 93 14 94 11
11 103 11 104 3
5 265 5 268 5
10 28 10 30 1
3 186 3 221 6
1 20 1 51 4
19 116 19 119 1
7 68 16 136 1
9 103 9 147 3
2 326 2 342 1
14 128 14 174 2
18 95 18 104 5
17 65 17 66 6
6 238 6 284 5
7 232 7 247 3
5 241 5 271 1
10 54 10 93 2
6 230 X 160 5
6 224 6 225 2
9 190 9 196 1
11 66 11 72 1
1 12 1 47 1
12 124 12 148 1
8 78 8 135 1
7 74 7 77 4
5 110 5 139 2
6 31 6 66 1
9 222 9 222 19
10 55 10 92 1
13 30 13 59 4
11 178 11 184 3
2 40 3 203 1
3 189 3 221 1
5 9 5 21 1
18 125 18 181 1
18 161 18 162 2
13 30 13 80 4
18 177 18 180 8
9 16 9 16 10
19 46 19 48 2
3 192 10 198 3
8 74 8 79 2
2 315 6 270 1
4 124 4 168 4
X 223 X 232 3
2 68 2 68 37
11 97 11 100 1
11 7 18 111 1
2 162 2 177 4
9 109 9 115 9
1 85 1 87 1
1 326 1 356 1
11 201 11 202 4
18 123 18 150 5
3 78 3 116 2
18 77 18 149 2
6 249 6 250 11
4 300 4 301 9
11 83 11 122 1
14 127 14 175 2
16 160 16 160 21
4 90 4 90 42
11 121 11 121 56
17 12 17 15 2
3 150 3 150 42
2 363 2 363 20
8 97 8 131 1
16 167 16 169 1
1 283 1 284 1
5 117 5 171 1
2 338 2 338 30
7 123 7 123 33
18 78 18 132 2
X 107 X 109 4
1 20 1 52 1
2 81 2 120 2
15 146 15 146 45
3 264 3 298 3
2 33 2 140 1
5 195 X 275 3
9 19 9 47 2
15 143 15 144 9
8 53 8 72 3
13 73 13 104 1
4 83 4 83 19
2 76 2 126 1
2 29 2 29 36
6 54 6 132 3
19 73 19 76 1
5 20 5 27 1
15 103 15 153 3
7 39 7 50 4
X 266 X 269 3
11 79 11 130 8
13 10 13 29 5
11 80 11 81 5
1 211 1 265 1
10 207 10 207 24
11 25 11 48 3
15 26 15 125 1
1 118 19 10 2
19 60 19 60 50
16 92 16 140 3
9 144 9 145 4
7 134 7 136 2
6 29 6 30 6
12 115 12 135 1
11 171 11 172 2
10 164 10 164 34
19 50 19 77 3
1 84 11 72 1
6 143 6 164 2
6 170 6 174 2
7 289 7 290 4
6 105 19 33 2
3 268 3 308 3
3 166 3 170 5
13 97 13 97 45
7 41 16 119 1
16 99 16 102 2
7 294 7 295 5
2 337 2 337 34
9 186 9 187 2
4 15 15 159 2
1 11 1 16 3
3 213 3 213 33
2 78 2 114 3
15 40 15 56 2
X 234 X 246 5
15 118 15 131 2
15 70 15 72 2
6 59 6 59 45
9 67 9 78 1
8 192 8 192 29
6 182 6 224 2
18 63 18 65 7
X 121 X 122 5
7 130 12 135 1
3 130 3 169 2
1 285 1 333 3
1 49 1 50 12
13 225 13 232 1
2 232 2 268 1
19 113 19 118 6
6 185 15 164 3
15 50 15 50 39
19 92 19 93 8
X 112 X 122 6
15 108 15 134 2
1 115 1 144 3
15 201 15 201 24
18 111 18 146 1
11 58 11 91 1
5 276 5 276 19
4 160 4 238 2
17 80 17 80 10
4 267 4 280 5
6 99 12 68 1
3 163 3 163 29
10 253 12 153 3
10 34 12 25 4
4 162 4 175 3
7 167 7 168 2
9 176 9 181 3
7 158 7 245 1
9 26 X 19 1
3 214 3 234 4
13 40 X 22 1
X 23 X 23 36
8 219 13 196 3
14 235 14 235 29
16 192 16 193 1
X 127 X 128 6
13 162 13 214 2
13 202 13 203 4
2 159 2 160 6
X 266 X 286 3
5 132 5 133 6
3 103 3 108 5
4 64 4 99 2
19 12 19 78 1
14 193 14 245 3
1 31 1 90 2
X 156 X 158 1
9 136 9 137 1
8 96 8 125 1
X 94 X 95 5
2 37 2 45 4
8 155 8 156 3
4 138 4 146 1
8 120 8 155 2
9 22 9 31 4
1 266 1 298 1
10 215 10 254 1
3 291 12 166 1
5 35 5 38 2
17 99 17 99 36
14 119 14 124 2
11 216 11 216 28
8 136 8 136 19
13 112 13 114 3
7 99 7 100 1
3 102 3 115 8
17 135 17 167 1
9 95 9 98 3
1 92 1 92 14
2 275 2 290 4
4 124 15 202 1
10 155 19 41 1
5 133 5 133 34
X 227 X 228 5
1 89 1 89 20
12 187 12 240 4
1 92 1 130 2
7 95 7 96 7
12 164 12 218 3
5 115 5 115 26
6 81 6 89 3
16 105 16 146 5
8 91 8 91 39
6 218 6 221 5
9 70 9 71 1
2 276 2 276 32
4 85 4 85 4
9 120 9 158 8
9 143 9 143 26
16 98 16 133 4
2 242 2 282 2
2 21 2 25 5
8 226 13 203 1
9 86 9 88 4
10 150 10 181 4
1 273 10 153 1
19 15 19 45 1
5 122 X 216 2
6 197 6 202 6
6 112 15 150 1
12 232 12 241 2
8 76 8 130 2
16 46 16 61 1
2 21 2 21 40
9 180 9 201 3
5 72 5 90 2
10 94 10 94 20
18 85 18 116 5
2 284 2 285 6
8 206 8 238 2
2 289 6 297 1
14 74 14 75 5
19 96 19 110 4
X 153 X 161 4
19 29 19 30 11
12 212 12 214 2
10 92 10 93 8
X 41 X 41 27
4 241 4 258 4
14 101 14 102 7
13 73 13 73 35
X 17 X 70 1
3 251 3 295 3
12 158 12 179 7
8 163 8 254 1
15 56 15 66 1
17 133 17 141 11
3 32 3 34 1
7 153 14 61 1
11 61 11 63 3
12 129 12 129 18
12 92 12 93 11
X 295 X 318 5
11 7 11 27 2
5 262 5 277 1
3 271 3 314 3
3 48 7 95 3
X 165 X 254 4
18 131 18 152 2
3 146 3 194 2
6 13 15 21 1
18 62 18 63 3
4 82 16 55 1
2 286 2 309 5
14 31 14 31 19
12 118 12 119 1
1 178 11 59 2
13 45 13 45 22
1 84 1 87 1
1 353 1 380 5
6 118 6 119 1
8 258 X 326 4
17 174 19 47 2
10 74 10 74 24
2 91 2 94 5
1 98 16 62 1
13 67 13 67 12
19 45 19 62 3
4 77 4 77 29
18 11 18 56 2
14 68 14 74 1
7 169 7 179 1
8 174 8 219 1
6 233 6 255 4
12 88 12 105 1
6 35 6 58 3
14 71 14 111 4
4 54 4 106 2
8 72 8 72 25
8 200 8 201 5
1 98 1 154 2
9 119 9 122 3
18 64 18 68 3
2 234 2 275 1
4 60 4 126 1
4 61 4 94 1
5 192 5 196 1
13 162 13 209 2
15 167 15 191 1
6 196 6 225 6
16 117 16 119 3
2 328 2 360 1
8 115 8 126 2
6 266 6 289 1
2 57 2 57 22
4 246 4 246 37
3 223 3 227 3
11 7 11 8 3
6 198 6 234 5
8 99 8 124 1
5 124 5 180 4
10 131 10 181 5
1 125 1 152 7
4 30 4 32 5
7 112 8 91 3
15 66 15 83 2
18 107 18 108 3
X 86 X 95 4
4 76 4 124 1
10 116 10 117 4
14 127 14 183 3
1 161 1 250 7
6 200 6 201 7
14 158 14 238 5
X 296 X 319 3
2 31 2 102 1
9 10 9 40 2
2 294 2 296 3
3 28 3 31 3
16 90 16 98 1
16 107 18 151 1
6 18 6 69 1
1 330 1 376 3
19 82 19 86 3
X 287 X 312 7
11 65 11 65 27
3 64 3 150 1
16 88 16 137 2
4 134 4 136 3
X 71 X 72 3
8 224 8 254 3
2 287 5 157 1
18 150 18 150 26
X 117 X 156 1
1 286 1 289 4
1 84 1 129 3
8 261 13 235 3
1 104 1 135 1
7 254 7 285 5
11 127 11 131 3
13 82 13 86 9
19 14 19 57 5
16 52 16 56 2
11 53 11 53 26
10 217 10 221 2
11 219 11 220 17
2 228 2 285 2
4 289 4 310 6
4 289 13 50 2
18 87 18 88 3
4 179 4 180 7
1 189 1 199 6
9 209 9 231 3
12 140 12 148 2
6 282 6 285 4
X 85 X 86 6
11 142 11 180 2
7 279 7 281 1
5 197 5 199 2
13 226 13 230 2
11 133 11 153 10
10 197 10 198 11
19 76 19 77 3
4 118 15 206 2
11 231 11 231 41
5 61 6 78 1
8 181 8 219 5
X 141 X 196 6
2 68 2 123 3
4 104 14 205 1
X 229 X 232 3
2 261 2 286 1
6 242 6 248 2
8 172 8 240 1
1 353 1 379 5
6 287 6 290 3
X 202 X 202 19
3 148 3 161 1
17 93 17 98 2
5 95 8 164 6
2 278 2 295 2
4 86 4 177 1
5 209 5 220 2
1 41 1 69 3
X 262 X 274 2
11 120 11 120 17
4 275 8 86 1
3 273 3 292 1
4 246 16 157 1
1 245 1 245 39
11 218 11 221 2
13 231 13 232 3
X 183 X 201 1
3 199 3 296 1
X 110 X 111 6
18 135 18 178 7
X 251 X 260 2
8 196 8 243 10
15 69 15 69 20
4 62 4 105 1
18 108 18 109 7
6 259 11 77 1
X 230 X 281 4
19 15 19 24 6
3 49 3 50 1
4 202 4 237 2
13 164 13 164 29
2 196 2 196 25
19 34 19 39 2
8 10 8 21 1
7 28 7 28 13
X 195 X 220 2
4 70 4 75 3
3 88 3 105 1
12 213 12 236 3
9 192 9 193 6
14 55 14 120 2
6 199 6 230 4
1 106 1 136 1
2 129 2 130 10
X 275 X 315 1
10 146 10 204 2
13 229 13 231 3
10 157 10 181 2
19 95 19 104 7
13 88 13 88 23
1 56 11 32 3
5 34 6 47 7
X 312 X 314 11
13 221 13 222 3
4 261 11 214 2
15 127 15 135 3
19 113 19 119 5
19 30 19 33 1
X 252 X 252 38
3 67 3 106 2
2 25 2 76 2
6 57 6 58 1
1 198 1 240 1
X 285 X 308 8
1 94 1 95 6
2 107 2 148 6
7 188 7 188 31
17 103 17 104 3
8 193 8 197 2
3 82 6 88 6
12 116 12 117 1
10 237 10 238 5
4 277 4 284 1
X 314 X 318 5
5 144 5 180 4
6 250 X 201 2
3 137 3 186 1
4 101 14 172 1
8 224 8 227 5
14 203 14 224 4
4 14 4 28 4
3 243 3 275 1
15 189 15 194 5
5 115 5 118 4
12 104 12 105 3
15 200 15 203 6
8 226 8 227 5
8 192 8 243 1
6 288 6 288 20
3 161 3 167 2
X 124 X 124 22
7 256 7 282 1
4 111 4 152 1
13 88 13 90 6
14 33 14 34 10
8 145 8 189 1
15 8 15 8 26
3 265 3 317 1
1 16 1 16 34
11 134 11 138 1
3 106 7 196 3
19 107 19 114 1
18 74 18 85 2
2 8 2 50 1
7 218 7 240 2
1 114 1 133 1
9 238 9 238 19
6 48 6 80 7
15 48 15 56 1
1 317 1 336 1
8 211 10 57 2
10 108 10 202 5
4 166 4 240 3
12 54 12 58 1
11 116 11 143 2
3 16 X 14 1
19 61 19 66 2
4 39 X 76 1
4 114 4 190 1
X 287 X 315 1
4 153 4 178 3
2 19 2 42 2
2 186 2 187 5
19 56 19 56 34
6 118 6 141 1
12 75 12 89 3
6 270 7 279 1
18 39 18 129 1
5 59 5 89 5
15 121 15 124 3
17 124 17 184 1
4 249 4 261 2
1 279 1 305 4
2 87 2 133 1
5 153 5 154 2
17 61 17 79 1
X 164 X 194 1
12 88 12 142 1
11 48 11 85 3
18 116 18 150 3
2 224 5 54 2
7 54 7 54 18
9 205 9 245 1
14 130 14 149 1
2 101 2 153 2
18 20 18 23 2
4 247 4 254 1
15 70 15 77 4
14 206 14 207 4
X 28 X 87 1
10 30 10 64 1
11 182 11 207 1
5 239 5 291 3
10 163 10 163 21
17 174 17 177 1
1 203 12 190 4
14 58 14 58 18
18 55 18 56 5
8 70 8 72 8
14 166 14 190 1
16 116 16 125 1
X 236 X 251 2
10 12 10 34 1
4 162 4 165 3
2 297 18 15 2
X 249 X 275 2
5 288 5 289 3
9 190 9 197 1
13 104 19 120 1
11 118 19 65 2
4 178 5 257 1
12 108 12 175 3
18 57 18 117 1
5 149 5 172 3
5 218 5 219 3
2 110 2 122 1
10 169 10 185 3
16 53 16 53 17
18 132 18 150 1
2 199 2 204 6
14 147 14 193 1
13 82 13 104 3
7 280 7 280 29
10 142 10 143 8
X 66 X 75 2
2 121 2 169 1
1 315 1 316 4
X 282 X 283 14
14 109 14 110 4
8 22 8 52 10
1 190 1 197 1
1 263 1 324 1
4 305 X 262 3
8 72 8 127 1
2 250 2 324 2
10 184 10 185 3
3 27 3 28 4
16 25 16 58 1
13 33 13 33 16
5 186 5 200 3
5 78 5 115 1
3 9 3 40 1
4 144 4 197 1
X 28 X 92 2
8 239 8 243 1
5 292 17 180 4
X 216 X 304 3
14 76 14 78 4
1 228 1 232 1
9 62 9 70 2
11 160 11 204 4
11 56 11 57 3
7 198 15 74 2
X 40 X 68 1
10 133 10 134 8
4 54 4 105 8
15 152 15 153 2
1 196 1 197 2
6 95 6 155 1
X 325 X 328 3
1 217 1 224 3
5 74 13 185 1
X 207 X 226 2
14 186 14 226 4
14 151 14 151 30
3 13 3 52 3
15 156 15 156 30
4 20 4 21 3
3 267 3 269 4
15 24 15 25 12
9 46 9 79 4
15 42 15 79 2
5 8 5 29 1
1 277 1 279 1
13 181 13 204 2
10 239 12 154 1
1 310 9 175 1
4 179 4 179 23
3 130 10 232 3
10 226 10 254 7
17 29 17 41 6
5 235 5 282 4
18 30 18 30 30
7 144 7 151 3
12 34 12 82 4
9 38 9 38 23
2 235 2 241 3
3 145 3 145 30
2 128 5 13 3
6 8 6 9 7
19 119 19 121 6
13 6 13 13 1
7 232 7 249 1
1 255 1 264 2
1 250 1 256 3
4 152 4 153 2
7 181 7 203 2
4 277 4 302 1
1 346 2 347 1
11 108 11 121 2
6 51 6 74 1
7 103 7 112 1
3 209 3 228 2
X 138 X 139 7
8 79 8 90 1
X 156 X 159 5
2 200 2 200 17
1 256 1 295 3
18 58 18 82 1
5 153 5 211 3
2 235 2 272 1
1 378 1 390 1
4 284 4 287 3
1 343 1 390 4
18 108 18 158 8
2 280 2 299 2
X 230 X 234 2
9 161 11 58 1
12 75 12 77 9
2 248 2 324 1
8 78 8 95 2
13 217 13 222 4
7 102 7 164 2
1 320 1 333 4
3 87 3 88 6
16 65 16 117 1
9 134 9 134 23
13 49 13 98 3
9 194 9 209 4
6 55 6 110 2
4 287 4 288 6
1 271 1 271 31
3 8 3 103 1
X 161 X 167 3
X 92 X 96 4
3 244 3 251 2
4 201 13 50 5
15 179 15 198 1
6 223 6 223 26
17 14 17 14 20
17 16 17 17 2
4 261 8 102 1
12 177 12 177 23
6 239 6 239 40
8 121 8 130 5
3 165 3 165 25
3 87 3 89 2
17 43 17 48 1
18 122 18 148 3
4 111 4 113 6
15 29 15 29 19
7 138 7 139 3
18 11 18 40 4
6 107 6 161 2
8 149 8 150 5
17 53 17 77 1
18 142 18 166 2
5 235 5 245 2
12 164 12 215 3
13 96 13 103 2
11 141 11 141 45
17 123 17 186 2
12 209 12 234 3
13 193 13 211 1
5 58 5 73 1
6 173 6 196 2
6 293 6 294 2
5 19 5 20 2
10 143 10 187 3
6 182 6 194 1
1 329 1 353 1
1 150 1 150 22
3 305 3 309 1
7 141 7 142 2
17 177 19 73 2
11 142 11 147 2
13 121 13 158 4
6 202 X 138 1
9 63 9 66 4
1 393 8 261 1
10 11 10 11 30
6 179 6 179 18
7 96 7 96 17
18 45 18 50 2
10 105 10 130 3
4 265 7 60 4
6 157 6 187 4
19 20 19 65 5
8 97 8 97 39
12 177 12 178 1
3 55 3 62 6
10 86 10 125 1
8 180 8 189 3
1 363 1 390 1
7 255 11 209 1
9 8 9 24 3
3 71 3 122 1
16 34 16 92 1
X 123 X 128 1
18 14 18 49 3
1 240 1 249 1
19 106 19 117 1
3 74 16 48 3
18 18 18 19 2
6 245 6 250 2
9 153 9 153 47
4 55 4 106 2
X 203 X 204 4
2 18 2 20 6
18 146 18 179 1
12 213 12 240 4
16 83 16 143 1
11 128 18 164 4
4 67 4 204 1
4 230 4 254 2
17 61 17 85 2
8 127 8 158 1
1 358 1 380 2
18 127 18 128 6
11 205 11 206 8
8 177 8 234 3
3 260 3 292 1
3 212 3 252 1
13 209 13 211 1
14 126 14 133 1
7 158 7 227 1
1 115 1 139 5
3 130 3 131 14
5 118 5 118 14
13 21 13 24 2
9 204 9 237 3
15 21 15 97 2
14 22 14 22 15
11 177 11 203 4
16 21 16 22 6
1 41 1 42 3
X 30 X 32 1
5 259 5 260 4
4 296 4 297 1
3 37 3 50 2
4 87 4 89 4
4 232 4 234 4
5 145 5 145 35
X 298 X 303 5
7 127 7 129 5
14 59 14 65 2
4 30 14 74 1
6 151 6 156 3
3 73 3 104 1
13 204 13 204 41
12 230 12 230 24
2 217 2 219 6
12 92 12 92 20
2 275 2 284 8
1 141 10 46 2
1 120 1 182 1
8 159 8 185 1
1 11 1 47 4
14 69 14 81 1
5 225 5 226 8
9 93 9 138 1
10 170 10 190 2
1 290 1 295 3
3 65 3 109 3
14 151 14 156 1
13 34 13 46 4
8 169 8 171 4
11 54 11 55 2
2 214 5 28 1
3 45 3 87 1
16 108 16 109 1
13 19 X 71 1
15 195 15 200 2
12 209 12 211 3
13 22 13 22 23
5 261 14 69 1
11 53 11 97 7
1 236 11 96 1
3 255 3 304 5
12 7 12 8 10
3 196 3 197 3
6 266 6 267 2
5 257 17 173 9
19 20 19 85 3
1 138 1 159 5
4 282 4 297 6
5 50 5 50 28
16 86 16 124 1
7 72 7 107 2
X 106 X 107 1
2 219 2 221 1
10 54 10 59 3
1 121 1 122 2
1 53 1 55 1
7 204 7 231 1
2 47 19 11 1
12 163 12 221 6
14 109 14 153 5
3 163 3 165 3
X 237 X 252 3
13 234 13 236 6
12 205 12 206 6
2 327 5 240 3
3 182 3 249 2
13 88 13 91 3
8 190 8 201 2
5 262 5 262 41
12 81 12 82 10
3 7 7 74 6
8 206 8 257 2
7 73 16 180 3
3 292 3 302 1
5 97 5 102 1
7 34 7 98 2
X 231 X 265 1
5 71 5 135 1
17 113 17 142 3
3 58 3 58 35
16 32 16 64 2
4 40 4 80 2
2 288 6 241 2
14 57 14 59 6
11 31 18 160 2
3 179 3 185 2
14 187 14 233 2
11 84 11 118 3
8 139 8 182 2
9 89 9 108 1
4 191 4 192 5
18 86 18 131 10
6 172 6 262 4
14 93 14 128 4
2 127 2 127 26
3 74 16 8 2
3 137 3 167 1
4 58 4 129 3
12 8 12 61 2
11 146 11 148 6
14 148 14 193 2
6 35 6 54 3
9 132 9 133 4
6 159 6 206 2
8 35 8 36 12
18 114 18 116 6
19 47 19 74 6
1 69 1 69 28
6 16 6 63 1
5 110 5 110 16
X 116 X 166 1
10 47 10 47 35
15 117 15 157 1
11 147 11 162 1
15 67 15 81 4
18 25 18 97 1
17 99 17 130 2
15 125 15 147 3
10 184 10 184 20
2 273 2 291 2
13 127 13 203 1
6 7 6 39 1
12 151 12 152 4
1 323 1 324 2
8 163 8 165 5
14 17 14 19 2
10 209 10 213 3
17 55 17 57 4
2 6 2 52 2
16 41 16 43 4
1 182 11 111 2
2 89 2 105 5
17 29 17 46 1
10 175 10 204 1
1 97 1 106 5
5 270 5 279 4
13 143 13 144 7
13 70 13 73 2
2 208 2 211 3
1 293 1 324 2
3 233 14 184 1
13 120 13 140 1
X 122 X 125 3
14 45 14 45 27
10 67 10 107 3
6 256 6 257 2
9 74 9 80 4
12 83 12 136 1
2 23 2 32 7
7 119 7 180 3
3 76 3 126 1
X 120 X 137 4
8 14 8 14 27
12 102 12 113 1
8 221 8 245 7
2 46 2 91 1
X 217 X 217 23
5 155 5 162 1
3 264 3 303 1
18 165 18 165 28
4 257 4 259 1
18 94 18 97 1
2 321 2 321 43
5 110 5 113 2
4 12 4 135 3
1 169 18 72 3
8 209 8 232 5
5 16 5 29 5
11 57 11 93 2
13 111 13 119 2
11 106 19 107 2
7 244 7 249 2
5 73 5 73 19
2 83 2 135 4
13 50 13 95 2
6 172 6 199 4
5 261 5 284 3
7 152 7 171 7
1 104 1 105 8
15 36 15 47 2
5 135 5 146 1
18 125 18 132 7
X 118 X 148 3
6 215 6 218 6
6 265 6 267 1
5 183 5 183 44
6 26 6 76 4
2 82 2 116 2
1 130 1 157 4
14 177 14 227 3
5 209 5 210 5
2 10 2 48 8
13 23 13 41 4
3 98 8 122 1
12 207 12 227 1
2 119 2 120 7
1 166 1 168 2
4 145 19 119 2
6 262 6 271 1
8 116 8 126 1
3 164 3 177 5
7 47 X 39 1
12 83 12 87 1
4 197 4 201 3
6 277 6 278 8
6 204 6 210 1
6 87 6 89 1
4 205 16 161 1
X 113 X 157 1
6 186 11 238 3
2 67 2 125 1
8 31 17 16 4
3 8 3 12 5
4 181 4 182 7
4 158 4 160 3
16 6 16 43 2
5 205 5 206 2
7 260 7 265 4
5 165 5 171 2
7 285 7 297 2
13 10 13 23 5
1 308 18 180 1
19 87 19 120 1
16 168 16 182 3
5 235 5 274 6
9 43 11 6 1
5 232 5 233 5
10 34 10 73 1
8 160 8 188 1
3 140 3 142 2
8 95 8 124 1
6 129 6 163 2
6 179 6 236 1
7 102 7 108 3
1 267 1 268 3
8 225 8 226 5
8 182 8 229 4
16 117 16 117 24
3 82 3 99 1
6 58 6 107 1
5 127 5 149 2
19 80 19 81 6
15 149 15 188 1
14 80 14 81 2
14 146 15 120 5
6 279 6 287 2
9 92 9 97 8
6 25 6 34 2
11 11 17 11 1
11 136 11 144 1
3 33 3 113 6
7 193 7 193 19
10 160 15 178 2
1 182 14 238 3
14 221 14 222 2
12 171 12 176 1
X 84 X 86 2
10 170 10 219 1
6 147 6 180 1
9 54 9 88 1
4 221 4 222 7
16 64 17 62 1
9 19 9 71 1
8 55 8 122 3
15 21 15 22 3
1 80 1 80 32
18 100 18 102 2
1 182 11 110 6
7 263 12 23 1
4 62 4 63 3
4 128 4 142 1
2 156 11 186 2
2 228 2 228 23
1 65 1 135 1
15 136 15 161 1
19 105 19 105 25
4 279 4 307 1
10 152 10 154 3
2 274 2 282 8
1 165 1 165 31
4 185 4 185 11
1 191 9 144 1
3 6 3 55 1
3 102 3 156 2
12 151 12 171 7
5 37 5 43 1
9 176 9 176 39
X 34 X 35 12
8 28 8 48 2
10 222 10 222 32
14 230 14 230 22
15 30 15 32 7
3 76 3 136 1
2 69 2 144 1
9 27 11 6 2
13 47 13 48 3
3 126 3 127 6
4 187 4 188 4
4 156 4 177 1
3 20 3 22 5
2 122 2 127 4
11 191 11 196 2
3 254 3 284 1
1 264 7 47 1
2 120 2 121 9
13 206 13 213 1
1 64 1 80 2
14 98 14 101 2
10 108 10 113 1
3 277 3 277 41
5 251 5 260 9
9 103 9 126 2
1 339 10 197 2
15 170 15 190 2
16 101 16 117 1
3 9 3 12 3
12 87 12 120 1
10 46 10 46 13
2 73 2 74 7
3 294 3 300 3
2 66 2 119 1
3 33 3 34 4
17 91 17 92 6
1 21 1 51 3
3 38 3 89 1
9 49 9 52 6
6 69 6 71 4
2 135 2 136 7
13 35 13 46 2
19 115 19 116 6
5 66 5 105 5
1 106 1 129 1
7 145 8 119 7
16 146 16 183 3
15 132 15 133 3
2 274 2 290 2
6 154 6 156 6
6 248 10 212 1
2 48 2 91 1
5 175 5 181 2
6 43 6 79 3
14 139 14 140 2
16 141 16 142 3
17 61 17 114 1
3 126 12 13 3
10 230 10 231 13
5 100 5 120 1
5 222 5 243 2
6 94 6 128 2
10 172 10 173 3
12 59 12 78 5
6 61 15 22 1
6 140 6 140 11
X 121 X 125 1
2 157 2 192 1
X 224 X 275 4
13 143 13 150 1
9 214 9 216 5
6 84 6 85 8
10 181 10 217 2
7 250 7 251 4
13 173 13 208 4
X 171 X 171 27
X 312 X 315 5
1 75 1 80 1
7 130 7 160 3
19 35 19 62 2
9 134 9 173 1
9 28 9 29 9
2 116 2 171 2
4 219 4 220 4
13 220 13 223 2
8 198 8 198 27
18 95 18 105 2
12 22 12 28 2
13 106 13 107 1
13 84 13 128 4
8 123 8 166 2
1 146 1 146 44
15 16 15 24 4
15 115 15 166 6
14 69 14 78 5
1 136 1 138 2
1 217 1 217 32
8 138 8 141 4
18 112 18 112 15
14 225 14 226 4
3 23 3 24 8
11 27 18 130 2
6 133 6 134 5
6 221 6 222 10
1 342 1 362 3
13 46 13 74 2
3 219 3 220 7
14 30 14 30 27
X 210 X 233 1
8 55 8 69 4
17 131 17 145 3
14 76 14 77 17
5 170 5 215 1
4 209 4 209 32
15 163 15 165 2
4 261 4 267 3
X 170 X 215 2
8 149 8 151 3
1 168 1 169 4
4 194 X 174 7
13 78 13 78 31
7 221 7 255 2
15 14 15 24 2
14 50 14 52 5
13 33 13 35 2
7 55 7 97 1
4 135 4 146 2
8 14 8 30 7
16 51 16 52 12
6 176 6 181 1
7 285 7 293 2
14 175 14 231 6
14 159 14 162 5
5 264 5 276 1
X 307 X 320 9
X 254 X 255 5
16 88 16 90 1
1 308 1 356 1
6 178 6 183 1
1 367 4 229 4
4 96 9 109 5
2 290 2 307 1
6 176 12 234 1
8 250 8 250 32
8 12 8 35 4
7 210 7 270 1
X 82 X 121 3
3 88 3 110 1
9 82 9 130 3
15 110 15 111 2
4 196 4 214 1
9 166 9 236 10
14 199 14 201 3
10 102 10 122 2
2 34 2 134 4
8 259 8 260 4
X 30 X 76 2
1 153 10 39 3
2 174 2 177 2
10 45 10 97 1
18 6 18 6 27
3 14 9 35 1
10 40 10 41 23
16 142 16 161 1
13 158 13 160 1
10 105 10 181 1
2 29 2 104 1
14 231 14 241 9
5 192 5 199 2
X 46 X 88 6
3 219 3 221 4
11 49 11 58 2
1 47 1 51 5
1 70 1 71 5
9 134 9 174 5
10 154 10 158 3
4 86 4 87 3
4 66 4 67 3
13 6 13 30 1
6 198 6 256 2
12 186 12 188 7
7 114 8 82 2
13 43 15 166 2
17 93 17 139 1
15 205 15 206 4
1 197 1 245 1
6 11 6 14 1
8 185 8 212 7
14 146 15 145 3
8 110 8 137 1
X 273 X 310 3
6 274 11 124 4
14 47 14 49 6
5 70 5 184 3
13 39 13 40 9
5 97 5 110 1
14 114 14 164 1
12 60 12 83 2
9 82 9 83 5
2 158 2 161 3
X 227 X 230 4
3 233 3 233 17
3 246 3 286 10
18 158 18 173 1
1 202 1 236 5
X 296 X 311 1
2 313 2 315 7
16 70 16 92 3
2 123 2 133 1
4 202 4 288 1
4 88 4 151 1
17 34 17 49 1
4 116 4 161 6
6 274 11 207 3
2 100 2 156 3
10 93 10 102 2
13 228 13 228 45
8 162 8 201 1
13 200 13 202 3
3 57 3 58 3
2 55 2 56 6
12 89 12 137 7
1 149 9 110 3
2 335 2 359 5
3 316 3 317 5
2 157 2 160 6
X 185 X 258 1
8 203 8 219 4
18 31 18 63 1
1 150 9 109 1
3 8 3 40 7
5 85 5 184 2
9 203 9 229 4
16 133 16 134 2
13 157 13 165 1
7 129 7 160 2
3 287 3 304 1
8 52 8 52 29
2 272 2 291 1
11 235 15 192 6
2 268 2 273 7
17 30 17 87 3
6 227 6 291 5
1 175 10 76 4
12 61 12 119 1
10 115 10 124 2
7 159 7 161 4
11 81 11 88 5
18 84 18 85 3
2 120 2 126 4
1 142 1 143 4
8 163 8 184 4
14 147 14 169 3
1 152 1 155 1
15 12 15 35 3
1 129 1 134 2
17 144 17 146 4
X 142 X 143 4
16 145 16 152 5
18 87 18 94 1
14 137 14 184 4
3 250 3 252 1
6 30 6 84 6
11 126 11 153 4
5 243 5 244 2
7 256 7 275 1
4 239 4 248 2
1 281 10 108 1
17 98 17 127 1
6 267 6 269 2
9 53 9 220 3
3 200 3 290 5
2 160 5 34 1
2 262 2 311 1
17 123 17 170 3
10 52 10 71 1
4 165 19 86 4
16 125 16 169 5
4 89 4 111 4
11 126 18 163 2
18 157 18 169 3
7 36 7 95 2
6 245 6 249 4
11 133 17 158 1
13 166 13 208 5
6 13 6 70 1
2 105 2 107 2
1 282 1 308 1
9 139 9 142 1
7 227 7 279 1
17 17 17 60 5
4 216 4 231 2
10 67 10 69 4
7 180 7 195 2
9 67 X 71 2
9 84 9 93 1
12 148 12 157 3
5 218 5 220 2
18 128 18 150 3
7 75 7 97 3
5 53 5 53 16
14 20 14 24 2
6 129 6 143 9
X 226 X 235 3
1 237 1 237 24
6 115 6 118 1
11 189 11 194 4
6 103 6 110 2
6 77 6 79 6
17 11 17 19 2
1 190 1 200 2
X 296 X 307 1
4 282 4 300 1
12 100 12 147 1
6 145 6 147 5
8 65 8 140 1
11 163 11 181 1
6 49 6 94 2
1 277 1 278 4
7 28 7 31 1
X 255 X 256 3
13 84 13 96 2
X 179 X 265 1
3 303 3 304 1
6 182 6 192 2
12 204 12 227 2
19 41 19 62 1
16 133 16 183 1
13 10 13 15 2
12 75 12 75 23
7 212 7 219 5
12 222 12 229 2
2 75 2 75 28
14 56 14 123 4
2 69 2 169 2
1 31 1 41 1
1 350 1 373 3
12 173 12 214 2
15 44 15 47 3
10 198 10 230 2
13 151 13 153 2
10 108 10 134 6
5 221 X 228 1
6 272 7 279 1
13 86 13 98 2
11 31 11 37 2
4 238 4 240 2
8 28 8 61 9
4 157 4 186 1
1 392 1 392 24
X 187 X 253 2
5 48 7 93 3
6 192 6 192 28
8 33 8 34 4
13 8 13 27 3
16 39 16 40 2
8 75 8 133 2
11 117 11 163 1
17 52 17 64 4
13 164 13 189 1
2 329 2 344 3
2 54 16 131 2
12 156 12 192 1
X 181 X 182 1
9 69 9 73 9
X 190 X 190 26
4 190 4 206 3
15 71 15 82 9
2 79 2 82 3
2 231 2 242 2
16 125 16 151 2
3 216 3 217 5
8 49 8 50 12
2 110 2 191 1
14 171 14 190 3
1 64 1 64 35
6 119 6 119 14
13 135 13 190 2
X 78 X 97 7
1 296 1 298 1
3 120 3 121 5
12 101 12 156 3
4 63 4 63 12
7 95 7 105 3
1 257 1 300 2
2 28 2 34 3
2 335 2 341 6
13 105 13 105 30
5 46 18 33 3
6 168 6 234 1
10 75 10 100 4
10 58 10 59 5
X 172 X 181 3
1 71 1 73 3
6 150 6 152 2
14 197 14 233 3
10 246 10 249 7
12 181 12 181 33
9 187 9 200 2
10 86 10 129 3
4 63 4 116 5
6 213 6 215 2
17 42 17 42 15
15 177 15 187 1
8 155 8 176 3
9 82 9 128 1
6 207 6 223 5
18 159 18 160 3
1 264 1 335 1
7 253 7 283 1
5 170 5 202 1
X 234 X 261 5
5 59 5 76 3
7 39 18 141 1
11 20 11 23 2
X 282 X 286 1
1 220 1 221 1
14 137 14 165 2
2 108 2 112 8
4 139 4 139 23
16 108 16 140 3
11 100 11 102 5
7 303 7 304 8
6 218 15 131 1
15 81 15 108 3
7 283 12 221 1
17 132 17 176 2
X 149 X 150 1
1 93 1 95 4
17 60 17 81 1
1 247 1 249 5
13 14 13 21 5
18 146 18 162 3
13 192 13 228 3
13 129 13 204 3
4 114 4 124 2
12 15 14 35 1
12 170 12 218 3
9 182 9 190 3
5 87 5 90 3
13 48 13 95 9
10 194 10 197 2
6 35 6 71 4
14 195 14 200 3
8 28 8 37 2
2 34 2 35 3
7 12 7 76 2
1 267 1 317 3
12 62 12 100 1
2 281 2 322 1
4 232 19 84 1
16 130 16 131 1
1 363 1 371 1
16 153 16 169 3
7 248 7 261 3
11 37 11 38 13
1 280 1 342 1
16 190 18 113 1
4 213 4 301 1
15 42 15 50 3
8 260 8 262 1
1 139 18 10 1
4 227 4 302 1
5 165 5 213 1
3 251 3 266 4
8 259 11 126 2
13 60 X 71 4
2 70 2 114 2
10 132 10 170 1
12 166 12 214 2
3 199 3 202 1
6 95 6 130 4
9 208 9 209 2
6 267 6 275 1
4 220 4 220 15
14 169 14 172 3
11 76 11 113 1
2 195 2 195 19
3 177 3 186 2
8 228 13 75 1
4 200 19 85 1
3 254 3 254 23
15 108 15 141 5
4 277 4 278 9
15 124 15 161 4
19 31 19 57 2
2 65 2 100 1
2 241 2 263 3
6 281 6 282 9
1 141 10 45 2
16 137 16 168 1
5 294 5 299 7
3 251 3 262 1
4 41 4 42 7
4 184 16 112 4
2 112 13 14 3
3 136 3 170 1
5 168 5 172 3
X 80 X 110 2
8 184 8 228 3
4 233 4 235 2
X 276 X 313 3
15 31 15 33 2
6 205 6 209 4
2 244 2 275 1
17 87 17 95 2
8 27 8 63 2
13 72 13 79 6
3 202 3 226 4
2 100 2 101 3
X 204 X 259 1
14 137 14 137 35
1 342 1 342 29
3 64 3 111 8
X 209 X 210 6
13 172 13 210 1
11 176 11 198 2
13 235 13 235 24
1 351 1 355 2
3 161 3 213 2
2 67 2 82 1
2 267 2 283 1
1 6 1 8 5
7 123 7 124 7
1 111 1 115 2
12 74 12 115 1
7 137 7 140 4
6 142 6 143 6
16 157 16 157 30
5 199 5 199 24
6 168 6 169 4
1 141 1 144 4
12 13 12 14 12
4 61 4 99 1
3 105 3 143 1
5 35 13 110 3
7 187 7 189 1
6 15 6 42 1
7 258 7 262 2
2 294 2 294 18
6 162 6 165 1
11 10 11 51 1
8 71 8 72 3
9 233 9 235 8
13 44 13 54 1
8 227 8 229 5
5 129 5 150 4
7 195 7 200 3
2 163 2 202 9
2 215 18 67 2
1 149 1 179 4
9 21 9 31 10
7 115 7 167 1
19 64 19 65 5
13 152 13 198 3
9 236 9 243 4
12 131 12 132 4
12 192 12 193 8
16 110 16 121 3
13 18 13 60 4
6 174 6 177 4
3 137 7 236 2
12 189 12 192 5
3 50 3 60 3
14 130 14 180 7
X 231 X 274 3
3 119 3 155 5
1 359 1 359 9
4 108 4 125 2
4 72 4 111 2
5 50 5 54 3
1 352 1 392 2
16 30 16 57 1
9 169 9 188 2
16 186 16 191 6
2 122 2 125 2
16 44 16 45 8
2 246 2 276 1
11 125 17 160 2
4 180 4 185 1
16 68 16 69 13
17 136 17 146 1
14 117 14 118 8
9 97 9 112 6
3 74 3 132 2
2 92 5 14 1
6 91 6 122 1
10 245 10 245 35
3 141 3 141 18
1 176 1 190 1
18 91 18 93 2
9 223 9 246 3
3 10 3 53 4
4 99 X 18 2
15 92 15 93 6
6 37 6 109 1
7 150 8 216 1
10 134 10 134 22
6 98 12 98 1
14 22 14 46 2
3 136 3 139 1
10 10 15 101 3
15 45 15 47 2
8 77 8 133 1
9 207 9 222 4
18 132 18 133 4
6 37 6 38 1
9 13 9 72 2
15 116 15 125 8
6 48 X 22 1
4 220 4 222 3
4 110 4 112 4
13 80 13 81 7
4 249 4 250 6
X 213 X 214 7
2 151 2 181 3
2 157 2 161 2
14 207 14 244 3
2 15 2 16 4
7 181 7 182 6
13 205 13 211 6
19 24 19 54 1
13 130 13 205 5
X 234 X 237 1
11 192 11 238 1
17 147 17 170 2
13 238 13 239 7
10 219 10 238 1
13 137 13 138 4
7 26 7 26 17
16 109 16 130 3
4 64 X 129 2
18 53 18 55 2
8 165 8 200 6
15 124 15 187 3
16 18 16 18 25
1 46 1 47 3
10 27 10 51 2
14 34 14 34 20
17 76 17 114 1
1 245 1 246 3
9 133 9 175 2
14 245 14 246 9
14 102 14 103 3
2 280 2 288 1
8 181 8 227 3
17 164 17 165 1
16 46 16 74 3
15 13 15 14 8
16 118 16 119 4
7 152 7 203 2
10 148 10 156 1
4 282 4 299 2
2 82 2 137 3
2 315 2 345 3
4 267 4 278 2
13 110 13 119 3
5 6 5 35 3
2 311 2 312 5
6 62 6 69 1
1 208 1 220 4
11 67 11 75 2
X 297 X 297 32
6 98 6 122 1
8 255 17 158 4
5 92 5 93 8
1 222 1 273 3
8 209 8 211 1
9 153 9 168 3
5 11 5 13 1
X 81 X 122 3
12 74 12 125 1
12 171 12 177 2
11 85 12 118 3
5 286 5 286 22
2 208 5 46 1
7 261 7 274 6
6 26 6 75 1
3 39 3 40 4
5 193 5 194 5
19 111 19 119 7
16 79 16 124 3
3 155 3 194 1
4 186 4 217 1
18 114 18 120 3
2 50 2 56 1
3 315 12 190 1
2 53 2 54 11
14 48 14 96 3
9 102 9 133 2
5 295 5 299 1
3 128 10 232 2
5 229 5 242 8
1 87 1 92 1
12 23 12 30 2
4 164 4 255 2
10 210 17 114 8
7 34 7 102 1
15 106 15 107 6
11 111 11 134 3
1 22 1 26 2
15 62 15 63 6
4 238 4 239 5
17 100 17 131 3
3 256 3 307 6
13 14 13 66 1
12 139 14 67 4
10 237 12 165 2
1 66 1 131 1
12 16 12 21 4
9 106 9 143 2
2 61 9 94 5
3 192 3 231 3
2 122 2 191 3
3 251 3 256 2
7 247 7 288 6
15 115 15 116 3
10 201 10 202 2
14 59 15 15 4
9 123 9 156 1
1 142 18 61 4
17 154 17 155 9
8 7 8 62 4
11 76 11 124 1
5 124 5 182 2
1 164 1 195 7
15 120 15 120 30
5 207 5 209 6
10 42 10 42 33
1 339 10 158 2
X 39 X 39 21
9 12 9 13 9
1 377 1 379 3
2 22 2 45 3
4 74 4 76 5
1 259 1 313 2
3 110 3 150 8
12 173 12 174 4
1 390 1 393 1
17 11 17 11 30
10 42 10 64 1
17 84 17 114 2
2 157 2 169 4
16 156 16 159 1
4 147 19 112 2
8 118 8 158 1
6 173 6 174 2
1 371 1 389 3
18 134 18 143 2
17 131 17 178 5
15 50 15 51 1
6 192 6 194 5
4 67 4 101 1
2 247 2 249 2
15 80 15 112 1
3 190 3 224 2
3 67 3 71 1
6 53 6 58 1
13 188 13 194 5
10 71 10 77 5
8 135 X 23 1
4 181 4 207 4
9 79 9 88 1
13 125 13 125 5
5 127 5 150 1
5 300 5 302 2
17 82 17 83 2
6 238 6 241 1
4 27 4 46 6
14 22 14 49 3
10 76 11 6 1
2 311 2 330 2
16 90 16 136 2
8 93 17 54 3
18 74 18 131 3
14 133 14 135 3
9 139 9 212 2
9 110 9 125 1
10 61 10 94 2
8 188 8 228 2
15 47 15 91 4
4 91 4 108 1
6 149 6 150 4
9 100 9 104 2
16 20 16 25 1
6 9 6 11 4
6 82 6 82 29
10 208 10 209 9
12 198 12 203 5
12 70 12 70 34
12 187 12 187 34
1 107 1 109 2
14 21 17 73 1
8 174 8 193 5
5 130 5 139 4
14 183 14 191 1
4 97 4 138 2
7 247 7 247 24
4 112 4 150 1
6 246 11 209 1
6 100 6 120 1
15 160 15 176 1
8 177 8 179 1
16 92 16 93 7
8 110 8 144 2
13 196 13 216 3
5 123 5 124 4
7 249 7 253 5
5 269 5 295 10
2 23 2 53 4
18 88 18 91 2
12 121 12 121 19
17 179 17 182 2
9 178 9 183 1
17 121 17 135 1
15 116 15 129 1
10 139 10 171 1
4 165 4 221 2
8 27 8 66 2
3 175 14 82 2
11 20 11 22 2
3 96 3 97 5
17 90 17 94 6
16 90 16 90 29
X 174 X 223 2
18 18 18 23 3
11 51 11 92 1
14 21 14 47 5
6 210 6 238 5
5 72 5 147 3
2 210 2 219 2
1 18 1 19 3
6 107 12 9 1
X 67 X 69 1
16 155 16 169 7
4 230 14 214 2
14 49 14 51 4
5 63 5 74 3
12 150 12 174 5
10 155 10 156 2
10 154 10 204 1
3 299 3 302 3
13 160 13 169 1
8 71 8 96 2
17 144 17 144 12
13 153 13 188 1
15 48 15 67 2
7 129 7 163 4
X 232 X 270 1
6 45 6 45 23
5 71 5 89 3
9 141 14 199 8
8 216 8 219 2
3 44 3 93 1
17 18 17 24 4
1 145 1 215 2
2 236 2 301 2
4 30 4 30 16
4 140 4 207 1
12 159 12 161 3
6 272 7 278 5
19 25 19 47 3
1 166 14 158 2
14 176 14 178 3
10 171 10 186 1
2 53 16 127 2
6 77 6 90 4
1 132 1 157 2
12 96 12 136 1
5 101 5 108 2
7 139 7 158 3
6 235 6 255 5
4 67 4 87 3
9 62 9 80 5
3 201 3 207 1
14 191 14 234 2
17 135 17 136 3
X 42 X 70 3
16 140 16 142 6
4 184 4 211 1
2 332 X 323 1
1 231 9 224 2
6 65 6 84 3
10 60 10 102 1
4 300 4 302 3
16 167 16 167 22
2 335 2 360 1
2 86 3 236 3
5 86 5 87 10
14 196 14 198 2
14 23 14 30 1
5 227 17 166 2
2 10 2 21 9
3 268 3 269 4
3 235 9 216 2
15 78 15 88 2
13 18 X 38 1
2 68 2 70 5
17 152 17 188 3
1 117 1 117 22
12 182 12 189 1
6 256 11 242 1
10 140 15 204 2
8 235 8 248 1
3 110 3 112 6
3 171 12 73 1
2 92 2 94 6
8 79 8 128 1
6 86 6 128 3
15 63 15 100 1
X 164 X 206 5
2 40 2 85 3
7 143 7 148 5
7 38 7 38 10
6 245 X 255 1
11 74 11 75 7
4 102 4 135 1
5 216 5 264 2
16 153 16 180 2
16 50 16 84 1
6 71 9 231 1
14 194 14 196 1
16 110 16 123 1
1 242 9 175 1
6 119 9 25 3
4 88 4 90 7
7 47 13 200 2
3 161 3 165 1
15 120 15 137 3
3 281 3 299 1
7 116 7 117 4
7 281 12 235 3
1 330 1 330 32
4 39 4 60 4
1 257 1 273 2
8 52 8 70 1
16 27 16 28 5
7 119 7 168 3
8 121 8 132 1
13 210 13 211 4
19 98 19 111 1
17 180 17 181 4
2 80 2 113 7
4 204 4 204 30
17 86 17 86 21
3 41 10 61 3
10 146 10 156 1
3 238 3 241 5
16 26 16 27 1
1 29 1 30 4
3 58 16 9 6
19 24 19 24 26
5 90 5 101 1
1 214 1 223 3
4 167 4 173 2
12 22 12 23 2
6 241 12 236 1
2 283 2 319 2
7 110 7 111 5
9 95 9 127 1
11 13 11 41 5
X 222 X 222 24
17 154 17 154 33
5 98 5 100 6
17 18 17 19 7
6 220 6 221 6
X 303 X 326 2
15 188 15 190 3
6 87 6 137 4
7 202 7 204 3
X 225 X 260 1
8 107 8 159 1
7 72 7 74 3
5 99 5 177 1
9 179 9 181 4
9 52 9 157 3
16 193 18 31 1
17 31 17 35 4
1 360 1 379 3
1 258 1 282 3
10 32 10 45 3
5 95 5 95 36
4 134 4 153 2
X 66 X 74 1
9 206 9 242 7
6 123 6 159 2
2 236 2 236 40
17 57 17 122 1
11 80 11 82 3
1 10 2 15 1
13 76 13 76 30
3 176 3 177 1
7 62 8 92 2
18 86 18 87 4
5 297 10 230 1
2 246 2 328 5
17 175 17 179 1
4 213 4 215 4
1 33 1 75 2
16 71 16 104 1
9 226 9 234 2
19 14 19 49 5
2 231 2 250 2
3 199 3 228 2
18 148 18 149 5
15 51 16 17 5
2 269 2 292 1
1 111 14 116 1
4 149 4 190 1
2 137 2 138 2
1 288 1 314 5
15 43 15 48 2
X 100 X 100 36
11 6 17 23 1
7 208 7 273 1
1 235 11 114 3
16 66 16 76 1
9 170 9 224 4
16 20 16 21 4
4 182 4 199 1
15 33 15 38 4
6 49 6 79 2
4 187 11 217 1
10 194 10 206 6
1 141 1 143 2
4 163 4 170 1
14 182 14 192 3
10 6 15 73 1
7 61 14 21 2
4 148 4 148 17
3 39 3 90 1
5 14 5 47 5
9 121 9 159 2
18 59 18 103 2
14 93 15 75 1
14 240 14 242 6
4 61 4 116 3
8 122 8 166 2
11 145 11 151 5
1 179 1 284 6
12 22 12 24 4
5 138 5 159 1
6 148 6 190 2
13 42 13 42 35
10 212 10 213 9
17 166 17 167 4
2 122 2 130 4
10 161 10 225 1
16 120 16 149 7
12 239 12 239 37
6 198 6 262 4
3 185 3 209 2
9 180 9 219 1
X 207 X 272 3
14 190 14 224 7
X 102 X 114 1
1 25 1 32 2
13 13 13 14 5
8 187 8 219 9
14 167 14 181 3
1 349 1 350 11
13 51 13 105 1
2 363 X 324 1
4 110 4 125 8
8 241 8 242 1
10 135 10 140 6
10 105 10 106 4
9 50 9 51 5
15 34 15 39 3
19 105 19 112 1
2 220 2 236 2
14 129 14 133 2
18 26 18 73 2
2 22 2 24 3
6 63 6 68 2
2 51 2 56 4
7 104 7 161 4
11 6 15 8 2
4 189 4 195 3
1 214 1 248 1
4 265 7 52 3
3 83 3 151 3
4 259 13 199 2
9 228 14 214 1
9 157 9 164 1
1 148 1 188 1
3 277 12 240 3
15 203 15 206 1
7 155 7 176 2
2 135 2 145 2
1 227 1 232 1
16 99 16 100 2
9 100 9 126 3
13 150 13 170 1
10 143 10 184 4
17 72 17 86 1
12 112 12 141 3
1 277 1 282 1
3 67 7 196 4
1 84 1 85 10
5 112 5 112 21
X 190 X 194 5
5 276 5 288 3
2 320 18 80 1
3 74 3 74 23
4 219 4 256 3
11 231 11 234 1
8 7 8 54 1
13 33 13 45 6
9 173 9 222 1
13 76 13 77 6
13 133 13 134 4
17 124 17 125 10
2 6 3 216 3
13 30 13 31 1
11 75 18 141 1
4 35 4 40 1
7 273 7 295 1
14 187 14 228 1
12 216 X 143 1
16 39 16 131 4
8 31 17 27 1
X 37 X 72 3
12 150 12 155 3
1 233 1 234 14
7 230 7 231 6
3 106 3 107 7
18 141 18 169 5
5 239 5 264 1
11 39 11 87 1
3 40 3 69 3
X 134 X 167 3
8 118 8 119 5
4 211 16 163 5
7 27 7 34 2
18 19 18 19 31
14 157 14 227 5
9 115 9 126 1
1 307 1 342 1
6 177 6 193 2
13 82 13 83 7
8 179 8 234 6
8 110 8 116 5
14 17 14 71 4
10 41 10 42 5
17 83 17 119 2
12 189 12 198 2
13 48 13 105 3
11 177 11 200 2
1 25 1 27 2
4 203 4 254 2
14 243 14 243 31
1 264 1 300 2
3 141 3 203 1
10 99 17 21 1
5 8 5 8 30
10 19 10 21 2
6 86 6 101 1
1 289 1 316 1
15 56 15 57 10
1 179 1 263 6
7 8 7 62 2
16 178 16 178 40
12 113 12 150 1
16 150 16 158 5
8 190 8 203 4
16 120 16 123 1
2 225 5 55 6
10 90 10 90 40
16 54 16 75 2
1 179 1 180 1
18 131 18 145 1
18 26 18 53 5
X 74 X 126 2
3 107 3 164 3
12 163 12 189 2
5 156 5 164 4
13 78 13 141 1
1 90 1 91 6
4 79 4 80 5
1 148 1 176 3
13 198 13 221 3
4 140 4 141 3
13 144 13 189 1
12 76 12 131 10
8 231 8 235 5
1 359 8 94 2
8 148 8 165 2
14 21 14 24 1
4 247 4 248 14
X 160 X 161 9
13 58 13 59 7
8 245 8 246 11
7 162 7 215 1
7 266 7 270 4
1 371 1 375 4
9 185 14 153 1
1 135 1 137 2
7 152 7 169 2
2 64 2 65 6
9 144 11 111 1
16 33 16 43 4
11 104 11 115 2
6 164 15 164 2
13 160 13 208 2
8 243 8 244 5
3 182 3 182 19
7 193 7 206 1
X 197 X 267 2
5 176 5 177 2
18 38 18 63 1
1 124 1 125 5
2 9 16 28 3
19 7 19 39 2
4 32 4 32 21
5 301 5 302 4
1 22 1 180 2
13 14 13 16 4
7 136 7 188 2
4 166 4 232 1
1 353 1 356 3
1 340 10 190 1
4 97 4 98 4
X 260 X 279 1
6 61 6 278 2
1 139 18 52 2
1 112 1 149 3
2 39 2 41 4
11 237 19 94 2
11 90 11 115 3
4 105 8 50 4
6 239 6 284 2
18 29 18 54 1
2 316 2 344 2
X 198 X 233 2
5 64 5 75 3
1 75 18 7 3
9 230 9 231 11
9 135 9 135 20
4 271 4 277 1
8 128 8 135 1
3 252 3 254 3
13 155 13 191 1
9 115 14 113 2
6 8 6 20 1
1 300 1 333 4
11 106 19 115 1
9 150 9 150 17
17 90 17 133 1
18 160 18 179 3
14 182 14 183 4
2 146 2 172 1
12 134 12 159 2
6 248 6 280 1
18 84 18 125 3
11 45 11 72 1
1 51 1 101 2
2 159 2 213 1
10 138 10 138 25
7 288 7 290 4
5 46 5 50 1
2 113 2 126 2
2 7 2 24 2
16 75 16 76 3
3 157 3 182 1
18 149 18 149 28
2 158 2 192 1
7 160 7 179 3
9 169 9 200 3
3 97 3 182 1
5 99 8 207 1
5 54 5 77 3
4 285 4 308 2
3 260 3 279 1
2 300 2 307 3
7 47 12 101 1
3 93 3 114 1
7 27 7 30 7
8 210 8 211 4
12 205 12 216 2
5 295 5 295 32
8 54 8 65 1
1 392 1 393 3
X 294 X 307 2
1 311 1 358 3
1 389 1 393 2
6 63 X 96 1
10 141 10 193 1
14 60 14 78 2
16 137 16 164 2
6 78 15 82 4
3 220 3 222 5
2 194 2 194 26
6 101 6 118 2
4 196 4 309 4
15 139 15 140 5
8 230 8 231 9
14 128 14 129 2
5 97 5 103 4
14 224 14 228 1
5 139 5 172 2
17 157 17 167 3
17 76 17 78 2
3 254 3 288 1
X 171 X 193 4
3 168 3 193 1
5 118 5 137 2
10 46 10 57 1
4 65 4 107 4
8 150 8 151 3
14 205 14 207 7
8 196 8 199 5
10 53 10 74 1
16 38 16 54 1
10 94 10 105 2
1 190 11 109 1
11 28 11 29 11
13 17 13 18 2
3 12 3 60 2
4 234 4 236 2
2 308 2 310 7
17 87 17 135 2
1 89 1 91 2
2 155 2 211 1
X 43 X 44 7
7 120 7 174 1
7 107 7 128 1
8 8 8 64 3
2 35 2 99 2
7 196 7 237 3
9 203 9 233 4
5 237 5 261 3
1 61 1 77 1
1 302 1 303 3
18 20 18 20 28
16 123 16 151 3
11 14 11 85 3
6 232 6 232 44
12 172 12 213 2
X 194 X 206 2
1 126 1 138 3
6 39 6 39 26
5 114 5 176 2
14 49 14 73 2
3 120 3 136 3
17 87 17 106 2
10 248 12 179 12
13 162 13 215 2
2 288 6 240 4
11 16 11 51 3
X 300 X 302 2
17 127 17 133 6
2 191 2 194 3
7 227 7 227 25
8 105 8 105 29
14 201 14 204 3
15 192 15 192 24
7 177 7 187 2
12 172 12 207 2
4 166 4 214 3
13 35 15 163 1
4 114 X 107 3
7 228 7 253 2
5 72 5 78 2
2 206 2 219 5
1 126 1 156 1
11 55 11 60 1
X 226 X 231 2
1 296 1 302 1
2 232 2 278 2
3 25 3 25 24
13 78 13 143 6
5 78 5 78 21
6 199 6 216 2
13 59 13 60 7
2 213 5 44 1
1 178 1 178 27
12 182 12 217 5
13 183 13 215 1
11 78 11 78 32
8 77 8 78 6
11 63 11 82 1
1 32 1 33 1
10 47 10 49 3
15 19 15 20 5
16 140 16 148 3
1 135 1 186 2
1 330 1 332 5
11 115 11 125 6
4 157 4 182 2
12 151 12 163 1
10 210 10 212 4
16 76 16 150 1
5 265 X 332 3
2 60 9 114 2
12 15 12 16 5
15 137 15 187 1
13 9 19 98 3
X 261 X 265 1
8 71 8 74 1
3 235 3 273 2
9 86 9 87 6
13 204 13 221 6
10 45 10 95 1
13 129 13 166 5
8 94 13 155 2
8 70 8 73 3
17 128 17 133 4
8 102 17 43 1
2 18 2 19 12
9 67 18 32 1
7 175 7 218 3
19 28 19 40 4
9 44 9 45 7
3 248 3 279 4
16 137 16 194 3
1 139 1 158 1
X 91 X 95 1
13 11 13 76 1
6 55 6 107 1
16 24 16 25 3
7 119 7 174 1
3 300 3 308 2
8 60 8 126 1
13 80 13 93 1
15 47 15 96 1
4 205 4 227 2
X 202 X 208 1
4 161 4 233 2
16 43 16 47 3
3 257 3 258 3
19 117 19 120 4
8 208 10 39 1
9 52 9 226 2
8 13 8 138 2
8 208 8 213 2
18 6 18 52 2
10 51 10 65 2
3 10 3 68 2
2 164 2 201 3
1 57 1 94 1
2 21 16 119 4
6 186 X 89 5
13 162 13 163 6
14 25 14 96 1
2 149 2 168 3
7 14 7 14 7
X 231 X 272 1
X 214 X 214 26
2 26 2 57 6
16 130 16 150 3
6 148 6 158 1
10 254 10 255 10
13 174 13 214 1
6 286 12 211 2
1 264 1 284 1
1 24 9 63 1
4 296 8 86 2
12 69 12 109 4
6 254 6 281 3
4 217 4 249 3
15 109 15 159 2
13 138 13 189 3
2 71 2 72 5
18 43 18 62 1
13 147 13 224 2
3 131 16 38 3
6 89 6 91 1
9 118 9 147 1
7 118 7 167 5
3 41 3 43 4
3 275 3 275 37
10 167 10 200 2
16 96 16 165 2
3 190 3 215 1
18 6 18 8 1
13 117 13 145 1
4 136 19 78 2
10 141 10 165 1
1 234 1 239 1
18 72 18 82 4
6 59 6 61 1
2 165 2 174 5
18 85 18 125 5
4 202 4 206 2
1 151 1 153 2
12 62 12 62 30
14 33 14 83 2
15 123 15 153 1
7 10 7 33 2
10 79 10 120 5
6 125 6 159 1
5 202 5 242 1
14 179 14 182 3
13 172 13 185 1
13 220 13 221 3
10 152 10 197 3
5 123 5 177 2
1 145 1 216 3
16 79 16 123 3
14 32 14 33 3
2 60 6 194 1
3 144 7 250 3
7 186 7 246 3
3 52 3 54 1
X 100 X 163 1
12 160 12 162 6
7 195 7 250 1
1 370 1 371 2
7 232 7 241 1
3 86 3 87 6
5 89 7 111 1
8 89 8 155 1
5 270 5 274 2
5 46 5 76 4
9 136 9 167 2
6 284 12 236 1
X 121 X 121 32
4 34 14 72 1
4 24 4 25 6
1 244 9 135 2
15 146 15 148 4
6 202 6 203 8
1 258 1 307 2
4 9 15 42 4
14 207 14 248 1
X 240 X 240 4
4 217 4 221 6
9 70 16 35 2
1 233 1 247 5
6 93 6 96 1
1 110 1 138 2
5 262 5 289 6
9 108 9 123 1
19 67 19 67 12
16 30 16 78 2
9 117 9 161 1
9 66 9 77 1
8 248 8 250 4
7 220 11 210 1
13 159 13 159 22
10 192 10 203 4
19 8 19 56 2
15 147 15 148 19
11 101 11 102 7
X 147 X 166 1
2 318 X 323 6
7 13 7 13 38
3 61 3 111 2
5 194 5 195 3
8 65 8 180 1
2 8 16 27 1
2 155 2 196 1
11 90 11 94 2
9 112 9 115 7
1 204 11 114 1
6 162 6 206 4
12 202 12 206 3
13 93 13 106 4
14 40 14 47 4
X 128 X 131 1
12 9 12 99 2
4 115 4 126 2
5 50 5 106 5
3 149 3 182 1
4 164 19 108 1
1 112 1 151 1
10 149 15 178 8
1 21 1 27 5
5 161 X 258 2
7 127 7 140 1
10 147 10 148 4
8 16 8 30 1
6 281 6 298 4
6 171 6 279 2
10 129 10 132 2
5 270 5 299 1
10 227 10 230 3
12 69 12 92 7
8 23 8 28 6
X 233 X 294 1
5 90 5 91 2
13 75 13 128 3
15 50 15 106 2
5 120 5 159 2
8 156 8 183 1
6 193 15 170 2
17 19 17 24 4
12 199 12 234 2
5 33 5 33 31
14 116 14 122 1
1 101 1 104 3
12 19 12 52 5
9 216 9 247 2
3 299 12 166 1
4 259 4 302 1
17 6 17 7 4
7 120 7 149 3
5 142 5 159 1
7 32 7 32 7
6 10 6 80 6
19 113 19 114 4
2 138 2 144 3
14 181 14 183 2
8 92 8 119 1
2 81 2 82 2
5 20 5 26 4
5 19 13 125 1
19 103 19 104 5
6 133 6 133 28
8 95 8 140 1
10 7 10 48 1
15 118 15 119 3
11 6 17 40 1
7 236 7 259 1
5 25 5 68 1
10 129 10 130 11
10 166 10 250 1
2 110 2 111 4
5 175 5 179 1
5 107 5 116 1
1 183 1 202 2
7 213 12 64 1
3 205 7 268 4
6 8 15 23 3
10 185 17 70 4
1 107 1 130 2
X 212 X 268 1
18 119 18 119 17
8 159 8 164 2
X 140 X 151 1
11 100 11 125 4
11 148 11 168 2
18 125 18 145 6
8 260 11 128 3
10 38 10 40 6
1 114 1 159 1
13 19 13 20 5
4 248 4 248 35
16 37 17 62 1
3 137 3 170 1
17 157 17 164 1
19 48 19 73 1
14 136 14 138 4
9 153 9 223 1
1 19 1 85 3
1 196 1 196 22
10 11 11 6 2
13 24 13 28 4
11 178 11 179 4
5 124 5 178 1
1 255 1 285 1
14 142 14 231 2
1 194 1 233 8
2 118 2 189 1
7 171 12 9 1
13 155 13 155 27
15 72 15 101 2
12 220 12 221 5
6 100 12 65 1
15 63 15 66 2
15 150 19 21 1
14 187 14 238 2
15 77 15 79 7
2 270 2 270 18
11 186 11 187 4
6 117 6 127 2
9 81 9 105 1
3 90 3 116 4
1 100 1 128 1
2 113 2 116 2
5 208 5 212 1
1 165 1 254 1
6 223 6 262 4
3 197 3 231 2
13 75 13 89 4
12 66 12 67 12
2 170 2 181 3
6 296 6 297 6
7 151 7 177 1
18 96 18 116 2
9 54 9 57 2
13 34 13 88 3
10 105 10 146 2
2 233 2 266 2
18 155 18 156 7
2 180 2 205 2
13 203 13 213 1
11 233 11 236 2
14 43 14 48 2
4 263 8 17 1
5 110 5 138 6
5 216 7 138 4
7 247 7 254 1
8 73 8 76 5
10 248 12 158 3
10 230 10 233 1
5 97 5 99 2
13 161 13 168 1
16 45 16 58 5
3 131 10 231 3
7 191 7 216 1
18 11 18 12 2
6 191 6 193 2
9 33 9 34 2
4 27 4 66 3
12 162 12 162 20
18 14 18 46 1
7 139 7 188 2
10 9 10 91 1
11 200 11 211 4
9 188 9 205 3
9 203 9 237 3
2 268 2 292 2
8 108 8 109 7
4 247 4 251 6
13 161 X 215 1
13 122 13 199 1
4 70 4 73 7
12 207 12 207 26
18 138 18 165 3
13 130 13 165 1
8 24 8 32 1
4 233 19 83 1
5 94 5 178 1
15 135 15 136 1
17 76 17 110 1
5 213 5 217 1
3 27 3 32 4
3 228 3 299 3
X 36 X 85 1
2 341 2 342 6
19 36 19 68 1
4 74 4 95 4
19 36 19 41 2
11 227 11 229 3
7 60 7 61 4
8 71 16 181 3
7 209 7 232 4
16 101 16 103 1
15 105 15 109 3
2 329 2 341 2
15 149 15 190 1
13 59 13 63 1
11 116 11 116 34
8 182 8 223 3
4 215 4 246 1
2 29 13 189 1
14 225 14 232 4
17 147 17 166 1
5 213 5 215 5
6 294 6 298 4
1 22 1 28 1
6 134 12 68 2
4 267 4 268 3
X 285 X 296 1
18 75 18 77 6
3 127 9 20 1
X 78 X 126 1
1 137 1 155 3
11 63 11 63 27
9 10 9 15 1
7 50 7 63 5
18 117 18 117 35
8 26 8 161 3
6 230 6 230 40
4 160 4 235 1
X 13 X 15 3
16 98 16 98 21
13 166 13 167 10
10 145 15 202 1
8 6 8 51 2
1 232 1 233 1
18 162 18 170 2
10 179 10 180 7
4 216 4 239 5
11 61 11 75 3
13 149 13 170 1
10 248 12 177 2
17 58 17 122 1
2 323 2 362 4
7 58 7 58 37
18 122 18 127 4
X 75 X 86 6
4 245 4 246 5
13 33 13 46 3
3 211 3 213 3
18 98 18 99 2
8 9 8 27 3
16 45 16 88 1
16 172 16 192 3
11 151 18 168 1
12 227 12 227 29
6 169 6 225 3
3 191 3 244 2
14 20 14 45 2
18 76 18 80 2
18 163 18 163 38
12 52 12 110 4
6 244 6 283 1
7 219 7 240 2
7 59 8 145 4
X 33 X 40 1
13 194 13 197 7
6 18 6 27 1
19 72 19 111 1
11 10 11 60 3
2 253 9 130 5
18 121 18 127 1
X 168 X 207 2
11 203 11 204 2
14 93 14 93 29
12 88 12 102 3
1 267 1 267 22
8 202 8 202 23
5 24 6 113 1
1 350 1 392 2
2 246 5 142 1
12 132 12 159 1
8 145 8 147 3
18 9 18 49 4
16 143 16 147 3
X 196 X 204 1
8 134 8 135 1
1 328 1 347 1
7 34 7 75 3
14 75 14 76 7
3 85 3 137 2
5 28 10 14 1
11 40 11 47 5
9 131 9 141 1
7 301 7 304 3
8 148 8 151 3
12 114 12 175 1
X 266 X 271 4
3 161 3 162 3
9 141 9 144 3
15 130 15 161 1
3 215 7 287 1
19 105 19 119 1
X 198 X 230 5
16 62 17 62 2
10 128 10 159 1
2 282 2 283 13
15 186 15 192 3
10 73 10 79 2
14 210 14 234 2
9 26 9 28 3
13 70 X 169 2
1 144 1 212 1
1 108 1 128 6
13 56 13 59 3
12 153 12 155 6
5 183 X 224 1
1 352 1 354 2
2 275 2 277 4
18 9 18 12 3
18 42 18 101 1
X 33 X 93 1
14 170 14 172 5
5 73 5 107 1
X 137 X 153 1
10 133 10 148 2
19 90 19 111 1
7 191 7 221 3
17 16 17 58 1
1 291 1 293 2
5 121 5 167 1
13 31 13 60 2
13 109 13 130 1
13 6 13 6 5
2 78 9 238 4
18 178 18 179 5
12 187 12 197 1
2 140 2 193 3
6 212 6 213 8
1 237 11 113 1
2 139 2 153 2
3 79 3 119 4
2 339 2 360 2
7 191 7 192 5
3 38 3 55 3
6 129 6 129 20
5 161 5 176 2
5 225 5 256 2
8 237 8 252 1
13 117 13 130 3
4 215 4 251 2
3 94 3 95 1
6 253 11 85 3
6 160 6 169 2
6 48 6 84 2
11 94 11 130 2
2 208 5 55 2
11 149 11 156 5
6 275 11 228 1
13 28 X 25 1
5 21 5 106 2
3 212 3 235 2
12 167 12 168 3
X 158 X 162 3
1 245 9 105 1
1 18 1 58 2
12 181 12 201 1
4 57 4 105 2
9 74 14 96 1
5 62 8 70 2
6 181 9 84 5
9 170 9 173 3
10 245 12 159 5
14 160 14 191 2
3 226 3 264 2
5 176 5 193 9
17 63 17 64 7
4 170 4 177 6
16 158 16 159 2
13 86 13 108 3
4 58 4 73 1
10 114 10 115 4
1 191 1 242 2
7 103 7 163 6
15 69 15 75 2
5 155 5 181 1
10 226 10 255 5
9 46 9 98 2
13 73 13 74 6
17 83 17 86 3
4 203 16 163 1
X 139 X 195 1
1 322 1 352 3
9 196 9 231 3
11 179 11 184 3
2 130 2 131 6
18 96 18 101 5
16 166 16 177 1
17 78 17 83 4
5 266 5 294 1
6 184 6 187 6
16 151 16 154 1
10 45 10 76 1
2 101 2 144 6
1 147 1 218 1
6 188 6 189 2
14 231 14 242 3
2 126 2 130 2
X 160 X 199 2
5 229 17 96 3
7 176 7 217 5
5 166 5 172 2
6 274 6 275 3
1 128 9 84 1
18 102 18 151 1
1 44 1 49 4
3 272 3 306 3
2 101 2 147 2
1 329 1 332 9
6 227 6 292 2
3 108 3 146 2
2 317 2 342 3
3 115 3 157 2
16 93 18 123 5
2 166 2 166 29
14 116 14 117 2
11 194 11 204 3
4 142 4 180 2
8 144 8 150 2
7 208 7 250 3
19 22 19 23 15
4 180 4 206 3
9 236 9 237 2
5 117 5 137 1
1 161 1 222 1
3 182 3 196 3
3 106 7 243 2
4 193 4 195 3
9 41 9 46 2
9 15 9 16 9
4 132 4 133 4
2 78 2 149 2
13 238 X 306 3
12 97 12 98 4
3 8 3 49 2
6 250 11 189 1
X 146 X 209 1
4 199 4 207 2
4 32 4 34 4
12 23 12 23 28
1 316 1 323 4
14 187 14 196 1
9 215 9 220 3
10 204 10 224 1
10 101 10 102 8
2 266 2 288 2
3 9 3 10 4
1 128 1 150 2
16 147 16 182 3
13 139 13 190 3
4 168 19 85 2
18 38 18 101 1
7 211 7 213 1
5 231 X 217 2
5 136 5 153 2
2 180 2 186 3
2 53 16 104 1
12 200 12 235 3
7 142 7 217 1
3 82 3 122 1
8 139 8 184 2
7 161 7 183 1
10 129 10 152 3
18 168 18 169 3
4 104 4 129 2
16 186 16 192 1
2 155 5 55 1
6 25 6 75 2
1 360 1 371 1
1 321 1 352 1
2 87 2 98 3
5 282 5 283 6
15 200 15 204 4
11 100 11 124 4
1 61 1 71 4
1 264 1 286 7
9 186 9 199 5
6 176 X 205 1
15 78 15 96 4
14 187 14 223 3
1 164 1 165 6
1 163 1 225 1
3 91 3 92 5
13 224 13 225 8
7 32 7 33 1
2 25 2 43 4
17 99 17 109 4
10 169 10 204 3
14 42 14 46 1
3 12 3 52 7
6 193 6 194 3
2 356 2 357 5
6 239 6 253 3
11 142 11 145 2
8 189 8 236 5
13 145 13 171 2
13 232 13 237 2
13 46 13 46 17
10 150 10 204 1
11 183 16 171 4
15 60 15 60 13
17 6 17 25 6
6 21 6 53 3
8 155 8 163 2
12 58 12 73 2
15 125 15 126 10
2 357 2 363 3
2 65 2 97 1
6 56 6 132 7
5 200 5 205 1
7 231 13 92 1
3 125 9 10 2
6 150 6 192 5
3 136 3 140 1
4 29 4 33 4
5 15 18 11 3
4 119 4 169 1
10 33 10 74 2
6 245 6 288 4
8 224 8 225 6
4 304 4 306 2
18 109 18 157 3
18 109 18 109 24
6 97 6 142 2
18 10 18 52 1
6 122 6 129 3
11 47 11 153 3
6 145 6 150 5
10 223 14 202 2
19 44 19 53 3
4 159 9 58 1
2 150 18 47 2
7 62 16 169 1
7 132 7 133 7
12 89 12 175 1
14 166 14 167 5
X 295 X 319 1
6 222 15 132 4
14 241 14 242 5
5 120 5 181 3
12 182 12 204 1
3 262 3 298 1
14 133 14 172 1
X 146 X 148 5
2 23 3 225 2
2 210 2 231 3
4 269 4 279 1
3 26 3 33 2
X 25 X 27 1
X 255 X 257 5
X 221 X 268 8
13 22 13 34 4
4 57 4 135 1
12 79 12 139 2
5 177 5 179 1
4 213 4 214 7
11 108 11 154 9
4 281 4 306 1
12 172 12 206 4
5 70 13 192 4
2 312 2 322 3
8 57 8 58 8
8 206 11 157 6
19 59 19 75 1
5 254 5 255 5
15 55 15 58 4
2 259 6 240 2
9 98 9 153 1
18 45 18 129 1
10 160 15 151 2
11 226 11 228 3
9 197 9 222 1
2 27 2 51 3
1 72 1 77 1
2 361 2 362 8
15 187 15 188 2
3 138 3 138 36
18 105 18 158 1
8 184 8 186 2
15 190 15 191 5
4 210 4 211 6
2 297 18 13 4
1 160 18 52 3
15 128 15 137 2
12 57 12 72 5
10 177 10 224 2
2 17 2 84 3
12 51 12 67 2
1 176 14 157 3
19 46 19 90 6
6 220 X 252 3
1 215 1 217 5
19 91 19 117 2
16 83 16 90 1
6 217 10 247 5
6 41 15 62 1
4 21 4 22 1
1 210 1 226 1
2 126 2 170 3
5 293 5 294 1
4 241 4 248 4
3 163 3 218 4
X 101 X 168 1
16 175 16 176 12
6 78 6 79 4
16 7 16 21 1
19 9 19 46 2
1 145 1 177 4
5 130 5 149 8
10 208 10 238 7
13 18 13 19 4
4 308 5 255 2
8 58 8 154 1
17 30 17 31 10
15 137 15 138 5
5 99 10 71 2
12 80 12 81 3
13 209 13 209 20
10 45 10 75 2
3 239 3 241 3
4 127 4 189 2
8 201 8 237 2
1 183 11 110 5
17 80 17 102 2
X 205 X 247 4
4 88 4 147 1
X 85 X 85 22
2 247 2 250 2
10 166 10 223 3
6 208 X 185 2
10 246 10 247 10
17 25 17 26 8
1 129 1 129 35
14 229 15 145 2
2 37 2 39 1
14 244 14 247 4
17 168 19 122 1
10 86 10 87 1
4 51 4 52 2
15 170 15 188 3
14 121 14 150 3
14 179 14 241 2
6 18 6 42 4
7 176 7 247 1
4 173 4 183 1
11 148 11 149 5
18 58 18 60 3
18 180 18 181 7
2 306 16 189 1
12 212 12 227 5
1 32 1 90 3
12 199 14 230 5
6 14 6 15 2
14 131 14 178 1
X 139 X 165 2
2 9 2 47 2
13 97 13 126 1
4 23 15 44 2
11 54 12 85 2
9 202 9 236 6
13 151 13 187 5
10 50 10 98 3
3 109 3 119 6
4 159 4 160 3
3 144 9 168 2
6 222 6 262 2
15 60 15 85 2
1 45 1 74 3
8 174 8 220 5
4 19 4 30 3
1 13 1 18 3
X 190 X 212 2
2 248 2 326 3
9 97 9 152 1
6 15 6 41 1
5 146 5 153 1
5 41 5 47 1
1 298 1 300 4
9 101 9 137 3
13 78 13 88 1
2 317 2 333 1
18 64 18 69 6
2 123 2 126 4
12 143 12 147 4
18 127 18 150 2
7 263 7 274 2
2 291 2 326 5
12 175 12 207 3
X 100 X 148 2
9 73 9 78 2
5 25 5 67 1
6 212 15 186 1
4 99 X 19 2
5 192 5 192 12
7 148 7 149 5
18 57 18 59 6
8 72 17 72 1
8 142 8 143 10
6 100 6 102 2
3 153 3 162 2
X 177 X 177 12
9 64 9 66 1
6 195 6 223 3
9 91 9 92 7
15 72 19 55 2
13 23 13 24 5
1 65 1 80 7
16 116 16 172 1
3 272 3 298 4
2 110 2 136 2
3 30 7 212 1
10 45 15 33 1
14 242 14 244 1
8 23 8 27 2
3 269 14 184 1
16 115 16 116 5
X 113 X 114 2
8 75 8 140 4
14 40 14 53 1
7 146 12 9 7
14 128 14 137 1
6 189 6 200 1
1 349 1 357 4
12 202 12 223 3
2 233 2 281 2
5 196 5 199 4
4 198 4 201 1
X 277 X 280 2
11 164 11 182 2
15 18 15 19 15
X 235 X 251 2
6 245 6 271 1
16 93 16 141 1
17 93 17 94 1
4 158 4 172 2
11 144 11 145 10
9 66 9 70 2
5 242 5 252 3
13 155 13 211 1
3 314 3 317 3
8 60 9 131 1
X 205 X 232 1
7 198 7 238 2
14 40 14 41 1
15 153 15 166 1
9 91 9 91 24
19 25 19 58 8
14 94 15 74 2
6 69 X 22 1
13 36 13 37 10
9 195 14 211 1
4 165 4 232 3
2 12 2 14 3
X 266 X 266 20
19 20 19 45 1
7 233 7 235 8
18 19 18 20 3
5 161 5 199 1
7 122 7 139 1
4 92 4 116 2
5 283 5 285 5
8 13 8 16 2
8 46 8 47 6
2 164 2 186 3
11 38 11 39 1
12 105 12 145 1
10 154 10 186 3
17 79 17 79 15
15 150 15 172 3
6 191 15 188 2
19 45 19 90 1
3 18 3 44 1
1 155 1 156 3
14 182 14 230 3
13 93 13 110 3
6 54 6 55 1
5 209 5 253 1
6 51 6 80 7
3 59 3 60 9
3 263 3 300 3
5 56 5 79 1
13 51 13 85 4
13 12 13 18 2
8 71 8 84 2
10 83 10 115 1
2 267 7 190 1
15 172 15 172 22
8 192 8 248 1
2 13 16 84 7
5 40 13 65 3
2 56 2 56 15
1 154 10 13 5
4 179 14 151 1
3 155 3 171 2
9 217 9 221 1
9 18 9 47 4
13 173 13 214 2
11 236 11 238 2
6 63 6 64 3
11 122 11 152 2
3 167 3 179 2
1 146 1 219 2
1 175 14 158 3
9 82 9 84 10
14 58 14 144 1
10 244 10 244 24
4 48 4 49 2
10 11 10 20 5
1 177 1 183 2
9 26 X 18 1
15 126 15 137 1
19 52 19 111 2
15 55 15 79 3
X 168 X 192 3
3 257 X 42 1
7 63 7 130 2
2 278 2 325 1
9 102 9 128 1
11 192 11 214 4
X 90 X 91 7
6 106 15 69 4
3 130 16 50 3
5 123 5 175 2
1 147 10 76 4
12 198 12 215 2
2 151 2 207 8
16 96 16 96 17
14 54 14 69 1
10 142 10 155 2
4 258 4 259 2
3 217 3 218 5
8 61 8 62 1
6 263 6 269 1
6 252 6 276 1
3 58 3 88 3
1 169 1 195 1
11 124 11 125 4
16 86 16 100 1
4 135 4 147 1
2 44 2 44 34
16 69 16 130 1
X 136 X 172 3
X 40 X 94 1
4 187 4 218 2
17 170 17 170 29
4 13 4 14 8
8 69 8 93 1
10 157 10 157 21
X 235 X 256 1
9 129 9 142 4
3 63 7 238 1
6 24 6 74 2
19 104 19 116 1
16 30 18 65 1
8 96 X 71 1
11 68 19 53 2
X 81 X 93 1
9 14 9 66 2
13 113 13 148 3
2 306 2 307 5
X 302 X 330 3
3 282 3 302 3
3 166 3 172 5
8 162 8 162 27
3 42 3 63 4
4 306 4 308 2
13 200 13 201 4
2 49 2 50 3
2 193 2 225 2
2 267 2 274 4
2 60 13 60 3
18 139 18 172 3
12 176 12 214 4
5 119 5 120 6
X 286 X 293 1
4 246 4 249 1
7 125 7 155 5
15 8 15 10 1
4 301 8 101 2
7 162 7 178 4
15 148 15 162 3
3 169 3 170 7
19 30 19 38 5
13 81 13 104 2
17 170 17 171 5
17 76 17 109 4
10 141 10 145 3
14 131 14 180 2
10 63 10 104 3
8 55 8 102 5
5 39 5 47 2
13 72 13 73 9
18 75 18 76 7
16 135 16 179 2
13 222 13 224 11
14 124 14 155 1
16 192 18 94 2
11 26 11 28 2
12 194 12 195 8
7 110 7 163 2
18 37 18 38 2
14 59 14 78 2
3 152 3 221 1
15 45 15 71 2
1 241 18 166 4
2 193 2 195 1
5 90 8 78 1
17 100 17 100 25
6 20 6 22 9
13 113 13 119 2
4 234 19 84 1
19 48 19 50 4
11 235 11 236 5
15 191 15 193 5
15 127 15 139 2
3 228 3 294 1
9 148 9 151 8
X 20 X 21 9
15 13 15 92 1
1 170 1 205 1
5 161 X 259 2
9 136 9 184 1
15 199 15 202 6
4 197 4 204 2
2 84 2 86 2
12 63 12 118 3
10 195 10 204 4
10 86 10 119 1
2 137 2 150 5
9 25 9 29 2
5 177 5 177 13
2 155 2 195 5
18 27 18 65 1
2 141 18 29 1
2 14 2 16 1
4 163 4 182 1
10 190 10 193 4
2 140 2 187 5
9 63 9 77 4
13 151 13 165 4
9 108 9 128 5
X 45 X 88 1
1 151 10 37 4
15 109 15 151 3
10 149 10 180 8
5 142 5 148 7
5 14 5 14 37
1 358 1 377 2
1 151 10 11 2
18 90 18 152 3
5 19 6 67 1
14 92 14 145 3
16 34 16 125 2
18 26 18 54 1
1 243 1 244 5
9 23 X 69 4
19 11 19 75 2
2 76 2 167 2
3 10 3 34 2
X 264 X 264 21
2 125 2 131 2
5 304 5 305 3
9 103 9 128 2
2 274 2 295 1
2 308 6 293 2
3 239 3 297 5
15 162 15 198 2
7 103 8 29 1
4 66 4 92 2
1 144 1 157 2
11 115 11 116 3
6 23 6 43 2
2 117 2 188 2
2 254 9 167 3
7 122 7 157 1
3 253 3 289 2
9 73 9 113 3
2 255 2 286 4
1 72 1 86 3
18 181 18 181 12
4 58 4 87 1
16 10 16 63 1
13 160 X 213 2
7 287 7 299 5
4 279 4 280 1
5 156 5 176 1
13 58 13 107 3
8 95 8 139 3
7 78 7 78 3
6 145 X 81 1
8 172 13 52 1
16 62 17 63 1
15 115 15 156 2
4 241 X 137 2
5 188 5 188 1
1 289 1 290 3
10 125 10 125 36
11 63 11 92 3
4 20 4 23 1
3 61 3 93 2
1 211 1 254 2
5 205 5 273 3
6 270 6 271 8
1 318 1 319 3
7 180 7 194 1
14 152 14 155 3
13 137 13 188 2
9 133 9 134 5
13 105 13 106 9
6 172 6 233 5
4 59 4 100 3
12 231 12 231 20
4 11 4 50 1
10 207 10 209 1
13 41 13 41 18
11 191 11 200 1
16 164 16 165 10
4 70 4 74 5
1 7 1 46 5
1 333 1 334 7
10 240 10 243 2
3 279 3 302 4
2 124 9 188 3
10 9 10 79 3
5 263 5 265 4
9 59 9 60 6
5 195 X 225 2
1 316 1 316 19
9 34 9 84 1
7 112 8 87 2
11 25 11 34 2
10 199 10 235 1
1 212 1 220 1
2 66 2 99 1
12 130 12 131 4
3 10 7 198 3
9 27 X 46 1
1 33 1 134 1
2 29 2 111 1
16 137 16 137 20
3 271 3 312 3
1 58 1 59 2
11 150 11 150 40
15 84 15 91 1
16 31 17 82 1
2 42 2 50 2
11 117 11 148 5
3 172 9 43 1
16 90 16 150 1
13 51 13 86 1
16 118 16 164 2
6 23 6 70 1
5 254 11 161 5
2 290 2 290 46
2 307 2 310 2
X 191 X 192 5
14 115 14 153 1
6 99 6 134 2
10 166 10 171 1
18 108 18 147 4
12 164 12 164 14
12 34 12 104 1
7 189 7 256 4
9 11 9 38 2
8 187 8 220 4
2 159 2 161 5
14 19 14 20 2
1 252 1 262 2
9 143 14 210 2
2 174 2 175 3
12 50 12 56 2
7 94 7 105 1
1 349 1 391 10
10 67 10 134 1
3 129 3 139 1
5 16 5 16 18
13 154 13 194 3
X 197 X 202 2
16 141 16 152 4
10 138 10 171 2
8 240 8 243 10
X 29 X 43 2
5 111 X 126 1
7 29 15 47 1
1 248 1 249 6
12 84 12 126 1
13 84 13 116 5
11 206 11 208 2
4 119 4 119 45
1 238 1 280 2
18 107 18 154 8
6 66 7 47 1
7 22 7 69 2
5 40 10 27 5
12 182 12 200 1
4 283 4 285 4
13 119 13 143 1
15 198 15 199 7
X 40 X 90 4
8 158 8 177 5
15 8 15 9 5
14 79 14 80 3
9 51 9 92 1
17 98 17 104 2
12 191 12 193 4
12 120 12 148 1
18 15 18 64 2
X 233 X 269 1
18 78 18 157 3
10 218 10 239 5
6 60 6 62 5
6 111 6 145 2
X 118 X 121 2
3 92 3 94 2
16 80 16 127 2
3 165 6 294 1
7 68 7 68 12
16 73 18 50 2
2 160 18 34 1
2 187 2 188 2
2 283 2 285 4
9 119 9 160 2
1 133 16 27 1
12 198 12 205 1
13 181 13 213 4
13 90 13 102 5
10 82 10 118 1
11 10 11 24 2
9 76 9 78 4
13 172 13 175 1
2 96 2 106 1
5 77 5 78 8
16 90 16 180 1
2 308 X 47 1
X 150 X 190 1
13 20 13 23 1
13 14 13 19 2
4 62 4 64 9
6 7 6 14 3
9 32 9 72 4
8 141 8 152 2
11 204 11 232 1
5 135 5 141 1
15 186 15 187 2
13 28 13 66 2
17 182 17 183 4
7 170 7 172 1
3 83 3 137 1
5 118 5 138 1
12 102 12 124 2
X 225 X 277 2
10 225 10 245 3
6 64 6 106 2
1 182 11 59 1
2 169 2 190 2
7 189 7 285 1
6 95 X 19 1
11 189 11 192 7
15 168 15 185 1
1 360 1 384 1
6 50 6 97 4
9 44 9 48 1
1 298 1 298 17
X 208 X 247 1
4 232 13 235 1
2 240 2 266 2
4 53 4 56 5
9 26 9 33 2
1 286 1 337 2
16 175 16 192 3
17 56 17 112 1
11 149 11 150 4
10 200 10 201 3
3 268 14 248 2
1 390 1 391 2
3 259 3 260 2
X 75 X 91 1
17 97 17 104 4
5 8 5 13 3
3 313 3 315 3
9 129 9 189 1
2 38 2 133 5
X 165 X 172 4
3 140 3 144 4
18 177 18 178 7
11 107 19 94 2
8 225 8 228 4
5 54 5 61 4
3 95 3 112 1
15 135 15 155 2
14 189 14 223 5
1 261 1 315 2
13 35 13 104 1
19 100 19 107 1
13 223 13 224 5
17 100 19 78 2
10 28 10 56 4
2 328 2 333 2
2 45 2 57 1
5 253 11 65 1
9 83 9 83 28
4 56 4 58 4
8 20 8 48 1
9 44 9 219 2
6 177 6 224 1
9 231 9 244 4
4 64 4 107 6
6 214 11 61 2
15 94 15 95 5
7 233 7 242 4
1 294 1 303 1
3 132 16 51 4
9 228 9 228 20
2 268 2 282 1
3 175 3 186 2
4 160 4 182 5
5 124 5 175 1
4 160 4 173 1
8 66 8 231 2
8 47 8 57 4
3 25 3 60 3
12 187 12 239 2
7 135 7 139 2
X 300 X 300 20
12 208 12 237 5
X 138 X 163 5
16 133 16 170 2
X 132 X 162 4
5 256 5 275 2
18 38 18 38 27
6 242 6 284 3
5 81 5 116 2
17 105 17 119 6
4 130 9 109 1
13 231 13 237 1
3 7 3 8 6
3 282 3 285 2
1 240 1 257 1
3 121 3 128 2
9 76 9 112 1
8 178 8 203 1
X 134 X 169 2
8 37 8 66 2
3 68 12 14 1
2 344 2 358 1
8 160 8 166 1
12 69 12 70 15
9 172 9 173 4
3 97 3 151 2
1 100 1 178 2
2 283 2 290 1
18 127 18 148 2
18 125 18 151 1
14 147 14 207 1
13 83 13 105 3
11 231 11 237 3
9 215 9 244 5
10 215 10 259 2
6 221 15 183 2
10 149 15 150 2
9 100 9 115 2
17 75 17 101 1
4 62 X 31 1
13 164 13 231 3
4 186 4 199 3
1 368 1 369 7
16 102 16 140 1
18 56 18 85 1
16 94 16 105 1
6 86 6 99 2
2 253 2 281 2
8 98 8 101 7
5 38 5 39 11
11 86 11 88 5
9 173 9 187 2
19 75 19 110 1
3 141 3 144 3
1 249 14 151 2
4 90 4 136 5
17 135 17 137 3
18 106 18 168 2
7 285 7 287 3
12 61 12 103 2
11 25 11 31 5
7 293 7 294 3
6 247 6 247 16
15 32 15 84 1
12 69 12 106 1
7 114 7 164 3
18 82 18 116 7
10 31 10 42 1
2 360 2 360 24
15 45 15 101 2
13 16 13 17 3
15 42 15 81 4
4 232 4 254 1
9 209 9 210 3
6 238 6 254 6
9 16 9 79 2
15 89 15 93 4
2 28 2 73 4
13 71 X 134 1
14 214 14 218 1
8 28 8 50 2
1 313 1 339 4
2 158 5 26 2
3 67 7 189 2
7 287 12 173 1
14 111 14 112 4
18 174 18 176 4
8 203 8 211 11
5 181 9 164 1
14 206 14 224 2
13 191 13 225 3
5 297 5 298 4
16 178 16 179 5
2 174 2 176 3
5 87 5 134 3
3 206 7 235 4
11 223 11 223 22
14 196 14 227 2
18 105 18 170 3
17 72 17 74 1
1 259 1 271 2
11 206 17 175 2
7 161 7 214 1
2 152 2 154 5
10 127 10 151 2
7 275 12 239 1
7 289 7 296 1
17 144 17 169 3
18 9 18 10 4
17 43 17 44 1
13 44 15 166 1
5 69 12 66 1
14 189 14 190 7
16 107 16 110 1
16 13 16 14 4
12 67 12 68 4
10 169 10 188 2
6 24 15 22 3
13 191 13 228 5
7 146 12 57 3
5 150 5 174 5
6 63 6 108 1
3 133 3 193 5
X 285 X 310 3
10 72 10 122 2
9 29 9 80 6
9 243 9 244 3
3 219 3 219 25
14 109 14 121 1
5 256 5 257 3
8 130 8 132 1
5 249 X 277 1
1 326 1 328 4
15 113 15 114 8
14 38 14 48 1
12 51 12 52 1
13 79 13 86 2
9 35 9 36 3
2 279 2 323 2
6 181 15 169 1
13 105 13 114 2
5 87 5 88 3
13 43 15 162 1
9 68 9 69 7
15 134 15 156 1
1 123 1 124 5
13 168 13 169 1
12 126 12 127 4
15 61 15 61 25
1 366 1 367 3
16 46 16 75 1
9 33 9 69 3
10 96 10 96 14
2 182 2 233 1
6 26 6 60 1
9 23 9 25 3
7 125 7 171 4
15 89 15 104 1
1 91 1 91 36
3 84 3 151 2
6 216 6 217 8
6 12 6 67 4
14 192 14 236 3
9 117 9 153 6
6 165 15 164 1
6 92 6 123 1
2 170 2 241 2
16 73 16 75 3
13 128 13 128 36
6 8 6 73 3
8 11 8 197 1
6 19 6 42 4
14 150 14 172 6
5 281 5 297 1
X 173 X 199 1
2 246 2 249 7
3 95 3 139 1
12 238 12 239 5
19 25 19 45 2
13 227 13 228 5
13 202 13 207 1
1 17 1 38 2
13 174 13 215 1
16 107 18 93 1
6 144 6 169 4
5 55 X 114 1
11 188 11 232 1
1 159 19 17 1
13 52 13 54 7
2 186 2 206 4
6 135 6 169 1
6 190 6 192 3
4 35 4 69 2
4 12 4 47 1
8 175 8 196 1
2 188 16 186 3
3 270 9 214 4
3 65 3 143 3
14 45 14 47 5
17 16 17 16 9
19 62 19 67 3
10 246 12 159 3
10 68 10 70 4
7 28 7 29 3
15 83 15 126 3
1 107 1 114 1
13 160 13 174 2
6 204 19 20 1
18 80 18 121 1
5 6 5 21 4
15 123 15 184 2
16 73 16 78 2
9 26 14 27 1
2 74 2 75 7
9 173 9 191 4
4 38 4 48 2
1 154 8 77 3
6 52 6 81 1
12 70 12 79 2
11 113 11 120 4
6 100 6 101 5
4 188 4 217 3
2 124 9 189 1
2 302 2 307 1
9 211 9 228 2
3 138 6 188 1
6 90 X 92 1
7 115 7 127 4
1 342 1 343 1
4 281 5 285 1
18 82 18 140 2
12 132 12 134 2
2 93 2 94 12
8 117 8 118 2
13 37 13 47 1
15 176 15 202 2
19 88 19 94 1
7 56 7 60 3
13 158 13 211 1
3 246 3 281 3
13 119 13 120 2
2 235 2 289 2
X 223 X 263 3
10 118 10 120 3
2 36 2 102 1
7 283 7 288 3
11 69 19 35 1
7 195 7 227 1
10 226 10 227 5
13 120 13 231 1
7 95 7 199 5
1 319 1 331 6
1 218 1 256 1
15 126 15 147 3
5 187 5 199 3
4 197 17 118 1
3 136 16 48 2
3 13 3 14 5
6 206 6 211 6
2 305 2 336 2
6 279 6 284 1
10 53 10 57 1
11 55 11 63 4
11 154 11 156 7
16 100 16 117 1
8 200 13 234 1
4 6 4 10 3
16 57 16 78 4
5 263 5 284 3
2 320 2 337 1
6 159 6 181 1
2 46 2 47 5
X 32 X 67 4
9 180 9 194 2
13 230 X 324 2
8 132 8 138 1
1 201 1 236 2
1 168 14 155 1
6 123 6 152 1
17 71 17 85 1
4 78 4 80 1
19 77 19 103 5
13 116 13 119 1
15 135 15 140 1
1 68 14 132 4
14 162 14 198 2
2 45 2 88 1
12 142 12 165 3
5 69 12 67 2
5 193 5 195 3
18 59 18 60 7
X 10 X 11 2
18 54 18 60 8
15 156 15 157 8
2 267 18 175 2
5 266 5 295 1
2 92 10 183 1
6 10 6 53 1
12 181 12 188 2
7 190 7 191 3
16 12 17 80 2
5 255 17 174 1
5 63 5 75 2
14 213 14 217 1
2 169 2 172 2
15 16 15 48 2
5 11 5 12 3
10 116 10 141 5
5 212 5 213 8
14 158 14 170 2
3 105 3 107 6
1 144 10 78 1
11 69 19 32 1
7 199 7 204 2
8 237 8 237 27
14 37 14 47 1
4 91 4 149 3
16 24 16 29 4
10 229 10 231 8
10 200 10 244 3
2 37 2 38 7
2 84 9 237 2
10 144 10 145 3
1 20 1 27 2
2 310 2 310 23
13 195 13 212 3
10 31 10 60 5
X 81 X 118 1
6 207 6 208 6
7 61 16 173 1
4 98 4 139 1
4 277 4 306 2
2 306 2 309 1
13 154 13 192 2
12 52 12 56 2
5 163 5 174 2
7 75 7 99 3
1 14 1 18 1
3 204 7 270 2
5 216 7 137 4
4 86 4 108 3
17 74 17 106 4
X 191 X 206 3
3 30 3 31 8
1 249 1 263 3
6 209 12 117 3
13 165 13 183 4
1 256 1 302 5
17 152 17 171 2
16 38 16 50 3
5 259 17 93 3
10 50 10 57 2
11 160 11 189 3
2 171 2 241 2
17 104 17 135 1
12 19 12 78 2
6 157 6 157 31
2 65 2 98 3
7 110 7 130 2
7 69 7 117 1
2 336 2 340 4
19 29 19 62 1
X 235 X 258 3
8 183 8 185 1
17 52 17 57 4
15 103 15 133 2
X 187 X 252 2
8 180 8 253 1
13 21 13 56 4
3 176 9 42 1
19 21 19 51 4
9 59 9 94 5
3 248 3 278 1
9 99 9 126 1
13 68 13 99 2
14 144 14 147 3
8 210 10 49 2
5 211 5 215 1
10 52 10 70 1
1 342 1 364 3
2 202 9 167 2
6 72 X 37 3
1 374 1 390 1
4 156 4 190 1
11 50 11 57 9
14 70 14 115 1
5 93 5 141 5
17 36 17 47 2
11 108 19 66 3
13 195 13 203 2
3 233 3 234 9
18 54 18 56 3
9 134 9 192 2
13 126 13 127 8
11 49 11 55 3
6 167 6 168 4
12 127 12 127 19
5 93 5 94 2
5 34 5 34 19
12 200 12 217 1
11 152 11 183 1
X 93 X 93 24
1 345 1 386 1
6 173 6 224 1
10 115 10 128 2
9 231 9 243 1
10 198 10 229 2
7 169 7 171 4
7 126 7 156 5
6 169 6 194 2
1 361 1 382 9
8 84 8 94 2
12 27 12 92 1
X 331 X 332 3
8 90 8 97 2
18 89 18 92 6
5 164 5 165 2
12 203 12 231 1
10 226 10 228 3
11 20 18 113 1
11 133 11 168 2
9 41 9 43 5
5 186 5 225 2
3 16 3 19 6
11 183 11 184 4
8 185 8 214 2
15 157 15 181 2
7 122 7 153 3
6 287 6 289 6
15 26 15 30 1
5 238 5 267 7
1 41 1 72 2
1 69 1 72 4
2 58 9 100 5
11 180 11 182 6
7 179 7 244 1
X 230 X 231 5
15 51 15 82 2
1 209 1 266 5
4 103 4 104 4
X 307 X 318 1
16 90 16 91 5
18 104 18 162 1
4 192 4 195 2
7 127 7 131 2
14 150 14 152 4
8 263 8 263 9
X 275 X 297 4
7 275 7 288 5
6 49 6 51 1
13 178 13 179 4
12 215 12 218 9
1 151 1 176 2
7 101 7 114 3
5 181 5 194 2
2 126 2 135 1
3 140 3 186 4
6 9 6 68 2
3 201 3 202 12
1 115 19 9 3
5 186 17 63 1
13 180 13 183 3
6 152 6 153 4
7 107 8 157 1
17 12 17 12 19
11 41 11 84 3
2 331 2 335 3
6 180 9 56 1
6 9 6 10 10
1 260 18 135 2
16 169 16 170 3
5 299 5 300 8
8 68 17 60 2
8 17 8 28 5
8 167 X 89 5
3 280 3 287 2
1 31 1 77 1
1 302 1 311 2
1 358 1 359 9
2 275 2 287 6
2 61 2 65 9
6 105 19 34 3
12 182 12 192 1
15 126 15 187 3
12 41 12 76 1
10 26 10 53 1
5 138 5 210 1
13 73 13 99 2
5 15 5 32 2
X 187 X 205 3
3 270 14 184 1
3 211 3 212 11
X 294 X 317 2
15 110 15 162 4
3 35 3 89 1
10 211 10 212 6
14 145 14 174 2
13 31 13 81 6
6 23 6 24 5
1 113 16 88 2
15 90 15 129 5
1 195 1 203 2
4 162 4 163 5
14 48 14 75 2
3 68 3 69 11
6 210 6 211 5
4 79 4 86 2
18 55 18 62 6
9 206 9 243 2
16 71 16 167 2
19 102 19 112 1
7 228 7 229 5
11 50 12 88 2
18 81 18 126 2
15 20 15 23 2
16 66 18 148 2
4 19 4 34 2
8 101 8 104 1
2 339 18 157 1
9 121 9 155 2
3 35 3 65 1
15 153 15 158 2
8 98 8 102 5
7 177 7 253 1
10 110 10 114 1
4 102 4 105 3
1 317 1 320 8
5 229 5 243 3
3 14 3 33 4
11 22 11 33 4
12 119 12 160 1
10 235 10 237 1
7 185 7 187 3
13 24 13 42 2
9 91 9 125 2
8 194 8 197 2
2 250 2 265 2
17 20 17 60 2
6 144 6 159 1
1 188 1 189 4
1 164 1 197 4
16 112 16 135 1
6 275 11 123 3
2 215 2 216 5
11 99 11 229 6
11 207 11 207 21
2 23 3 200 1
13 49 13 106 4
16 172 16 173 2
7 173 14 61 1
4 61 4 62 4
1 319 1 320 11
4 109 4 177 1
13 216 13 239 3
15 166 15 201 1
8 215 17 164 1
14 157 14 231 1
13 228 X 332 3
1 39 1 40 4
12 186 12 187 7
6 213 12 144 1
13 206 13 221 2
7 232 7 272 3
19 61 19 105 1
7 53 7 174 1
7 232 7 233 2
3 68 3 126 1
1 345 1 360 4
1 125 1 126 2
1 260 1 266 2
11 178 11 202 3
18 113 18 158 3
8 126 8 129 1
16 70 16 103 1
10 240 10 256 2
13 118 13 137 1
4 106 4 130 2
8 139 8 178 2
16 101 16 124 7
16 117 16 133 3
14 145 14 195 1
6 15 6 18 7
7 69 8 157 3
2 59 2 60 4
4 68 4 96 2
17 111 17 118 1
8 79 8 104 3
19 58 19 75 2
13 53 13 65 1
9 207 9 231 1
11 127 11 147 8
3 136 3 201 3
4 65 4 116 2
16 129 16 137 1
12 11 12 52 1
12 147 12 156 2
2 12 2 55 4
7 70 7 71 4
15 14 15 47 1
10 164 10 165 8
14 160 14 161 4
3 131 3 150 5
3 223 3 226 1
14 127 14 157 2
9 150 9 188 2
9 200 9 226 3
1 223 1 302 2
5 206 5 207 8
X 162 X 180 6
7 235 7 244 3
17 99 17 103 2
X 246 X 260 2
5 36 5 61 1
13 178 13 207 2
3 171 3 179 1
1 16 1 44 2
1 80 1 132 2
9 66 10 140 2
5 226 17 64 1
8 14 8 20 2
3 31 3 31 10
4 274 4 275 1
11 17 11 25 3
7 227 7 238 3
14 211 14 212 8
X 171 X 191 5
3 246 3 262 1
2 131 2 170 6
6 45 6 59 1
11 9 11 26 3
2 342 2 343 13
6 147 6 150 4
8 110 8 153 1
13 205 13 206 1
15 23 15 61 3
18 111 18 117 1
3 188 3 190 1
14 70 14 96 4
13 222 13 233 3
13 116 13 147 2
3 281 3 284 3
11 105 19 60 4
4 272 4 275 3
3 73 3 84 2
5 18 5 25 1
17 131 17 154 1
17 47 17 48 9
15 171 15 193 3
4 307 5 223 3
X 138 X 143 1
14 217 14 250 6
8 140 8 197 4
15 57 15 58 3
18 89 18 90 6
10 30 10 94 2
12 190 12 191 9
14 210 14 212 5
16 181 16 182 4
18 129 18 149 1
8 147 8 148 2
2 248 11 229 1
6 204 6 234 2
1 197 1 201 5
6 234 6 235 6
2 263 2 307 3
2 215 2 231 4
4 39 4 80 9
15 130 15 167 3
5 30 5 34 1
3 231 3 233 4
3 181 3 189 2
4 63 4 86 3
13 191 13 224 2
X 272 X 311 4
2 316 2 332 2
5 103 5 155 1
2 311 2 317 3
7 136 7 137 4
4 248 4 257 5
2 255 2 346 7
15 144 15 149 1
10 221 15 35 1
6 23 6 26 2
X 164 X 204 1
15 42 15 54 1
13 158 13 182 4
3 237 3 237 34
16 98 16 156 2
9 51 9 52 4
1 142 1 154 8
2 289 2 321 2
1 224 1 238 2
3 189 3 195 1
4 31 4 48 2
8 180 X 95 2
14 101 14 205 2
12 84 12 84 11
4 71 4 72 5
19 119 19 120 15
1 94 12 149 2
9 135 9 167 2
17 43 17 43 26
5 135 5 137 3
13 138 13 146 7
6 191 6 233 2
1 119 1 140 3
15 71 15 100 1
2 140 2 148 2
5 117 5 196 5
2 251 2 273 1
14 219 14 221 6
12 185 12 192 2
5 131 5 184 1
7 129 7 151 2
19 43 19 54 1
18 87 18 98 2
11 29 11 32 2
6 121 15 79 1
7 249 7 273 8
7 224 7 231 2
10 12 10 36 1
X 144 X 193 1
19 105 19 120 3
X 267 X 273 1
6 126 15 113 2
3 249 3 275 1
17 49 17 88 3
12 77 12 132 1
3 94 3 94 29
4 173 4 174 9
1 144 10 75 2
2 33 2 34 6
1 312 1 324 2
9 123 9 125 1
17 76 17 85 9
X 232 X 271 1
18 126 18 133 4
5 236 5 268 2
1 305 1 307 5
13 115 13 218 1
3 153 3 154 3
2 128 5 14 1
2 183 11 180 3
1 53 1 54 1
9 94 9 149 2
2 254 5 107 4
6 168 6 203 1
10 23 10 27 2
6 211 6 212 10
11 167 11 184 2
X 182 X 198 1
8 35 8 35 30
8 111 X 67 2
10 147 10 158 3
18 21 18 22 5
15 37 15 38 2
X 173 X 214 1
17 72 17 112 1
11 143 11 148 3
12 173 12 226 1
2 267 2 285 2
1 142 1 160 3
4 142 9 108 1
3 46 3 88 5
7 139 7 140 3
10 52 X 68 2
10 80 10 117 3
12 129 12 141 2
3 64 12 64 1
18 13 18 21 3
X 218 X 224 1
10 184 10 211 1
2 195 2 208 1
16 72 16 133 1
9 213 9 214 4
3 198 3 228 1
16 68 16 145 2
1 151 1 169 1
15 118 15 153 2
6 102 10 142 1
6 159 6 208 1
2 244 2 292 2
19 50 19 51 3
19 66 19 97 1
X 42 X 43 14
19 81 19 116 3
6 61 X 22 1
9 187 9 202 1
7 272 7 285 1
10 58 10 106 4
9 73 9 80 2
16 190 16 191 6
7 197 7 204 1
3 255 3 286 3
15 46 15 47 12
7 287 7 288 7
2 287 2 299 1
2 178 2 193 1
1 120 1 199 4
5 65 12 24 2
10 12 10 15 1
14 135 14 154 1
X 301 X 316 3
2 107 2 122 3
6 77 6 114 1
13 96 13 98 1
14 182 14 200 2
14 164 14 224 3
2 302 2 342 1
6 185 15 163 2
12 22 12 57 4
3 157 3 157 25
11 42 11 89 1
8 7 8 25 2
4 248 4 250 6
2 28 2 104 3
11 19 11 34 2
8 48 8 60 6
10 68 10 69 5
4 279 4 306 2
6 154 6 155 5
1 371 1 393 7
12 111 12 160 1
6 48 6 75 1
18 39 18 52 3
16 137 16 182 3
4 193 7 291 1
18 105 18 174 1
16 91 16 92 5
10 86 10 111 5
14 188 14 250 2
4 24 4 24 22
16 91 16 148 1
18 10 18 48 2
9 49 9 51 1
9 66 9 66 28
6 48 6 50 4
3 282 3 284 1
1 89 1 90 10
2 76 9 176 1
9 166 9 179 1
3 43 3 70 3
6 260 6 260 5
7 166 7 175 2
6 117 6 129 5
10 79 10 95 4
6 47 6 51 4
1 283 1 287 2
2 279 2 281 1
3 236 9 214 1
8 112 8 118 1
5 56 5 78 1
X 299 X 304 1
10 53 10 69 5
11 14 11 41 6
11 241 11 242 7
2 289 2 309 1
5 203 5 204 10
18 58 18 74 1
18 111 18 155 5
18 28 18 50 1
15 33 X 26 4
14 182 14 212 3
13 112 13 119 1
1 318 1 323 3
18 59 18 89 3
6 69 6 76 3
1 307 1 362 1
17 14 17 15 1
9 145 14 188 1
18 108 18 157 3
3 177 3 178 4
6 158 6 204 1
14 148 14 149 10
X 111 X 136 2
2 103 2 147 1
1 307 1 355 3
X 231 X 260 4
4 162 4 233 3
16 128 16 177 1
5 180 5 193 2
11 57 11 58 2
5 263 5 288 8
16 161 16 167 5
1 339 1 339 43
1 238 1 238 20
1 122 1 127 5
18 86 18 134 3
9 121 9 154 6
6 244 12 237 3
5 147 5 196 1
6 240 9 107 1
14 36 14 36 20
6 128 X 91 2
9 28 X 69 3
3 234 3 234 20
18 16 18 54 6
10 61 10 65 1
4 231 4 301 3
17 49 17 58 2
2 40 2 87 2
2 287 2 323 4
16 153 16 155 7
6 17 6 20 8
4 152 4 189 1
17 169 17 185 1
4 297 4 299 6
3 13 3 60 1
18 40 18 41 2
13 47 13 109 5
19 30 19 63 2
14 229 15 122 4
5 12 5 12 25
13 91 13 110 4
4 145 4 182 2
16 111 16 179 2
3 179 3 229 2
7 269 7 270 3
X 223 X 262 2
2 297 2 298 6
1 106 1 143 2
5 235 5 244 2
18 45 18 48 2
11 126 18 141 2
10 205 10 217 2
9 78 14 113 2
1 85 1 91 9
X 326 X 330 11
3 106 3 132 3
7 61 14 62 2
1 60 1 84 3
1 119 17 115 3
14 210 14 210 28
5 113 5 118 2
11 72 11 74 5
4 119 4 171 3
11 179 11 180 2
5 148 5 149 2
15 174 15 179 3
4 57 4 58 6
9 68 9 77 2
11 10 11 11 1
6 102 11 54 1
6 265 X 286 2
8 199 8 234 3
1 169 1 231 2
1 12 1 18 1
3 126 3 126 25
2 152 2 153 3
1 121 14 242 1
14 134 14 164 3
4 183 16 71 1
10 185 10 188 4
2 160 2 213 4
14 23 14 24 6
10 173 10 174 2
7 281 7 296 6
13 143 13 145 5
16 138 16 141 1
6 147 6 149 1
4 60 4 134 1
X 77 X 78 8
7 35 7 175 1
9 101 9 126 5
6 46 6 69 4
3 218 3 221 1
17 121 19 47 2
1 389 1 392 4
5 125 5 137 4
5 14 5 15 2
6 252 6 253 3
16 90 16 125 3
3 227 3 267 1
8 89 8 189 1
11 226 11 227 12
12 13 12 22 1
2 13 16 125 1
X 208 X 252 1
X 30 X 90 2
2 163 2 174 1
5 145 5 196 6
4 61 4 136 1
10 192 10 232 5
3 145 3 165 2
9 152 9 178 1
16 99 16 183 4
10 210 10 220 1
4 45 4 46 7
2 333 2 339 3
6 251 6 287 1
18 51 18 51 20
12 219 12 221 1
4 199 4 238 2
12 80 12 84 1
6 239 6 296 2
13 159 13 202 2
2 73 2 83 3
12 115 12 145 1
16 174 16 193 2
2 258 9 131 3
15 90 15 108 1
13 80 13 86 1
9 218 9 218 11
14 120 14 123 5
12 238 12 240 3
3 44 3 100 5
6 90 6 121 2
11 35 12 134 1
X 232 X 232 24
7 159 7 216 1
17 21 17 26 3
9 7 9 47 1
6 23 6 27 5
1 39 2 114 1
9 137 14 211 4
13 157 13 200 4
3 212 3 214 4
14 193 14 194 7
7 215 7 225 1
19 72 19 99 1
X 44 X 83 2
10 129 10 131 4
1 379 1 390 5
2 73 2 85 2
7 135 7 158 2
3 7 3 9 1
15 44 15 81 9
X 273 X 282 1
11 184 11 185 3
14 179 14 192 1
1 230 1 259 2
3 224 3 242 1
17 99 17 139 1
9 23 9 32 1
1 65 1 131 1
2 20 2 75 5
19 42 19 103 2
4 82 16 93 1
11 82 11 83 12
3 260 3 304 3
6 86 6 89 2
5 261 10 246 1
11 129 11 130 6
2 129 2 211 1
1 241 9 136 2
5 218 5 218 16
4 192 4 193 2
X 164 X 195 2
16 72 16 73 8
2 347 2 349 10
8 163 8 166 4
10 96 10 97 3
12 162 12 218 2
2 34 2 97 6
3 149 3 184 3
10 153 10 190 1
7 73 16 135 2
2 75 2 84 1
15 195 19 115 1
5 253 5 254 5
14 120 14 129 1
1 248 1 258 1
11 190 11 197 4
11 75 11 78 2
7 197 7 224 1
19 96 19 111 4
3 265 3 301 3
12 193 12 194 3
13 38 13 40 6
9 53 9 164 1
13 192 13 193 6
17 90 17 150 3
5 302 5 303 4
3 174 3 176 10
11 17 11 38 1
14 179 14 225 3
12 58 12 58 24
2 337 11 231 1
4 142 9 150 2
13 23 13 59 3
1 378 1 378 31
4 13 19 62 5
6 121 6 136 4
6 35 6 84 2
19 51 19 89 2
1 307 1 310 3
7 221 7 284 1
3 89 3 95 3
8 253 8 254 9
12 23 12 24 6
1 130 1 134 6
10 64 10 101 2
4 60 4 136 1
9 138 9 212 3
10 21 10 22 3
17 138 17 139 4
17 51 17 75 3
8 149 8 158 1
16 159 16 166 7
14 89 14 121 1
9 117 11 91 5
18 78 18 91 3
1 103 1 105 5
1 80 1 98 1
4 233 15 193 1
1 28 1 85 7
11 148 11 169 3
19 28 19 39 4
14 28 14 29 11
19 102 19 119 2
5 197 5 224 4
3 118 3 119 6
14 185 14 199 1
10 17 10 18 12
8 10 8 35 3
1 220 1 222 4
14 21 14 61 3
9 181 9 182 5
5 253 5 271 2
15 192 15 193 3
9 76 9 77 5
9 158 9 180 3
X 325 X 327 6
X 139 X 148 5
8 189 8 247 11
3 185 3 192 1
11 45 11 51 3
17 102 17 103 6
6 253 6 255 1
2 20 2 71 7
X 138 X 187 1
9 185 14 154 2
17 98 17 130 6
13 62 13 80 1
17 123 17 176 2
13 106 13 112 1
4 43 4 49 2
5 241 5 280 2
16 117 16 132 1
X 284 X 305 2
X 112 X 113 1
X 251 X 275 2
5 72 5 88 6
2 111 2 138 1
10 23 10 63 1
1 31 1 88 3
17 79 18 73 1
3 158 3 195 2
X 47 X 84 1
10 192 10 193 4
9 51 9 57 5
4 107 4 129 4
4 108 4 113 6
3 19 3 30 1
6 241 12 208 2
8 80 8 81 7
14 83 14 237 2
4 29 8 58 3
8 68 13 209 1
19 33 19 35 4
2 226 2 227 8
5 106 5 110 2
6 169 12 146 2
8 71 8 88 1
9 6 9 6 14
3 276 3 277 14
8 48 8 50 2
18 91 18 98 1
2 83 2 115 2
18 78 18 106 1
4 188 4 193 3
13 144 13 149 2
14 141 14 237 2
17 164 17 184 8
11 44 11 74 1
14 162 14 224 2
6 77 X 25 1
9 150 9 156 6
15 48 15 91 2
1 197 1 199 5
10 229 10 259 1
X 109 X 137 2
1 98 1 157 4
4 159 9 56 2
7 73 16 171 4
6 258 6 263 1
13 7 15 130 2
2 63 2 127 3
18 105 18 156 2
1 29 1 57 1
2 127 2 132 4
8 91 8 128 1
12 90 12 138 1
7 236 7 285 1
5 128 5 158 1
1 299 1 330 2
16 114 16 166 1
3 113 3 114 1
1 256 1 256 37
4 23 4 124 1
6 38 6 68 6
11 220 11 225 2
4 202 4 257 2
12 33 12 82 4
17 142 17 182 1
11 156 13 227 1
11 43 18 174 1
18 16 18 71 2
9 53 9 163 2
8 193 8 216 1
18 171 18 172 1
12 157 12 222 9
1 82 1 121 3
13 114 13 171 2
3 50 7 204 1
11 218 11 218 36
X 181 X 191 2
17 171 17 180 1
19 106 19 122 1
7 300 7 301 2
5 63 5 64 9
19 36 19 37 5
1 282 1 285 1
3 39 3 107 1
6 216 6 221 3
9 90 9 97 2
X 226 X 252 1
8 53 8 70 1
1 190 11 120 2
6 35 6 47 2
9 25 9 26 6
6 148 6 148 23
3 82 3 121 5
1 148 14 159 2
3 308 3 316 5
1 194 1 196 1
18 170 18 172 5
12 152 12 215 1
15 178 15 181 1
10 7 15 61 1
10 151 10 153 4
5 300 5 303 6
11 109 11 110 3
13 52 13 80 2
4 63 4 135 1
3 114 3 141 3
9 66 9 80 1
8 95 8 96 4
6 51 X 36 2
6 176 6 178 3
9 145 14 199 5
3 75 3 108 2
4 238 4 255 1
3 123 15 55 1
9 207 9 237 1
2 249 2 250 8
1 13 1 44 1
2 112 2 114 5
7 24 8 6 1
2 71 9 210 2
10 179 10 184 6
18 144 18 167 3
10 249 12 159 2
14 137 14 147 4
18 108 18 174 4
10 171 10 184 1
1 81 11 72 7
2 233 2 249 4
6 237 6 237 25
14 148 14 173 2
17 96 19 84 2
14 207 14 208 4
1 195 1 199 1
12 54 12 85 1
16 88 16 159 2
14 55 14 92 2
13 48 13 72 1
5 256 5 256 28
2 228 2 229 6
17 45 17 48 2
19 81 19 93 2
13 135 13 221 1
15 89 15 129 1
5 64 5 114 3
7 286 12 240 1
1 44 1 50 4
13 226 13 226 19
4 157 4 221 1
17 105 17 105 26
19 14 19 55 2
10 23 10 26 4
3 120 3 156 2
11 78 11 82 2
6 42 6 44 2
4 284 4 288 3
4 270 4 271 5
X 16 X 37 1
3 252 3 288 3
14 154 14 215 1
9 75 9 76 10
2 308 18 112 2
13 150 13 174 1
7 256 7 262 2
6 214 6 219 1
2 25 2 44 1
11 157 13 192 1
9 179 9 196 3
4 290 4 290 2
16 25 16 79 2
4 90 4 125 1
7 155 7 165 2
6 242 6 245 4
11 38 12 134 2
3 130 3 132 2
5 67 5 84 3
16 83 16 135 8
7 275 7 280 6
6 196 6 234 7
5 74 13 212 1
X 176 X 184 3
2 63 2 119 3
1 73 1 73 25
2 213 2 214 2
11 99 11 104 2
19 14 19 53 2
18 32 18 43 2
6 8 6 13 3
X 163 X 202 3
13 15 13 16 3
1 147 10 100 3
7 33 7 58 3
8 204 13 134 1
8 154 8 198 4
2 314 5 223 1
X 39 X 44 1
6 178 6 179 8
7 302 12 222 2
15 97 15 98 3
8 141 8 142 10
5 283 5 298 1
1 82 1 119 2
10 163 10 251 3
11 108 19 101 1
19 53 19 88 1
4 82 7 6 6
9 122 9 154 4
1 313 1 330 3
8 217 8 218 5
2 320 2 335 2
3 146 3 151 4
9 81 9 108 3
13 14 13 14 38
3 122 9 41 1
8 248 8 252 1
16 167 X 230 1
19 63 19 90 2
2 12 19 12 2
X 99 X 147 2
10 8 10 101 1
15 21 15 46 1
15 68 15 140 1
6 99 X 38 3
12 75 12 128 1
4 8 19 64 1
2 39 2 72 3
7 265 7 269 6
10 179 10 187 2
2 68 2 169 1
15 70 15 78 4
X 166 X 171 2
13 118 13 138 1
3 244 3 290 1
7 259 7 262 5
1 64 1 73 1
15 161 15 198 4
1 360 1 378 3
1 99 1 123 1
3 202 3 256 1
16 19 16 23 6
X 30 X 102 2
1 126 1 135 1
1 166 1 167 9
6 206 6 207 2
6 82 6 85 2
1 83 1 84 3
4 183 16 34 1
15 130 15 131 4
10 165 10 256 2
3 7 3 54 3
10 176 10 177 3
1 71 1 85 3
15 119 15 121 2
4 169 4 170 1
18 56 18 57 5
4 253 4 258 5
5 43 10 23 2
16 118 16 120 1
9 94 9 139 2
7 260 7 292 2
16 116 18 94 1
1 95 1 108 2
6 125 6 134 1
6 248 11 218 2
10 21 15 32 1
4 119 4 170 5
8 72 8 83 3
8 125 8 139 1
7 303 12 204 1
12 208 12 211 2
3 34 3 65 1
4 81 4 82 4
5 123 5 169 2
X 213 X 268 3
11 108 11 119 4
16 128 16 152 1
4 274 8 102 2
2 14 2 21 3
9 192 9 198 4
17 99 19 78 2
3 278 3 285 1
13 18 X 23 1
5 215 5 216 3
12 71 12 110 1
16 103 16 108 1
19 24 19 57 1
X 225 X 233 1
13 78 13 97 2
19 92 19 108 1
3 141 3 170 4
4 269 4 278 7
13 159 13 186 2
1 327 1 328 8
14 132 14 174 2
9 13 9 69 6
5 86 5 89 4
18 110 18 120 1
17 31 17 32 2
8 81 8 96 1
15 204 19 94 3
14 186 14 194 3
9 179 9 201 1
12 89 12 138 3
6 16 6 33 1
14 73 14 123 1
2 259 6 241 1
6 285 6 286 3
2 208 2 232 5
11 95 11 98 7
6 274 11 102 1
2 139 2 209 2
3 64 7 244 1
11 22 11 51 1
X 120 X 132 2
16 97 16 147 2
14 50 14 51 3
11 107 11 236 1
15 134 15 155 2
17 152 17 179 2
8 139 8 141 1
15 131 15 131 29
7 256 7 285 3
10 108 10 182 1
8 172 8 175 1
17 128 17 150 4
X 228 X 277 6
3 9 3 39 1
X 227 X 261 4
17 12 17 22 1
5 46 10 14 2
8 78 8 141 3
9 176 9 187 2
14 171 14 237 6
15 54 15 71 2
9 21 9 34 1
3 48 3 81 1
14 179 14 194 1
18 153 18 155 1
6 81 6 105 3
9 17 9 80 4
6 202 6 226 1
17 76 17 102 2
X 258 X 259 4
2 166 2 167 7
7 197 7 271 1
17 157 17 161 1
10 95 10 101 4
3 106 7 189 1
12 59 12 79 3
5 85 5 111 2
6 155 6 191 1
16 98 16 105 1
4 7 4 8 5
2 25 2 83 1
13 190 13 191 5
6 225 6 226 2
16 188 16 189 2
10 175 10 215 1
19 13 19 77 5
16 190 18 130 2
8 201 8 233 2
12 200 12 201 2
17 83 17 85 4
8 173 8 214 2
16 64 18 150 8
6 119 6 153 6
5 214 5 214 46
9 137 9 182 2
2 155 2 208 1
6 115 6 189 3
6 169 6 170 3
1 168 1 210 1
18 81 18 144 2
5 89 5 91 2
9 204 9 235 4
15 134 15 141 1
5 56 5 102 2
9 186 9 246 1
7 261 7 273 1
10 33 12 30 4
15 124 15 177 1
16 185 16 193 2
11 135 11 161 1
7 163 7 204 2
16 24 16 30 1
1 143 1 144 4
3 115 3 115 31
17 65 17 67 2
15 122 15 144 5
2 89 2 99 1
X 154 X 167 3
11 67 11 68 12
X 81 X 120 4
4 272 4 274 6
1 296 1 297 4
3 236 3 241 4
6 29 6 69 1
9 81 12 203 1
5 125 5 184 1
10 57 10 77 5
2 132 9 238 2
5 123 5 173 2
2 110 2 146 1
11 77 11 79 4
1 323 1 343 4
17 106 17 126 2
12 9 12 61 1
16 64 18 94 3
15 128 15 136 1
8 261 8 262 8
3 190 3 216 1
2 105 2 149 1
15 56 15 60 4
10 211 10 213 4
1 71 1 83 2
1 175 15 202 2
5 77 5 79 12
8 22 8 53 2
17 134 17 139 2
10 244 10 245 3
2 251 2 269 1
1 251 1 254 1
1 268 18 151 5
14 96 X 24 2
17 17 17 18 4
13 140 13 172 1
15 103 15 109 3
8 229 8 248 5
15 104 15 110 3
13 46 13 80 3
9 36 9 42 1
12 130 12 149 1
8 10 8 152 1
12 34 12 35 7
2 151 2 152 2
6 90 6 122 2
5 303 7 261 1
10 70 10 71 3
19 115 19 119 1
2 243 2 281 4
9 70 9 73 2
12 145 12 161 2
1 208 1 212 6
3 153 3 166 1
1 190 1 195 4
3 299 3 310 3
14 24 14 32 2
4 258 13 202 2
11 230 11 231 4
4 199 4 200 3
4 119 6 214 1
1 359 1 377 1
6 121 6 122 7
16 84 16 85 13
X 237 X 251 1
17 111 17 153 2
X 74 X 84 4
13 188 13 197 3
6 36 6 90 3
16 94 16 95 2
15 15 15 24 1
4 11 4 13 4
4 264 7 103 2
14 186 14 192 2
9 173 9 190 1
9 123 9 127 3
14 66 14 80 2
1 297 1 298 14
8 260 17 160 2
8 48 8 53 2
2 9 2 55 1
8 81 8 90 3
10 8 10 8 28
2 269 2 273 5
6 36 11 6 2
X 151 X 196 3
8 251 13 194 4
11 234 15 192 2
13 170 13 215 1
9 135 9 172 4
7 191 7 248 2
14 174 14 181 3
2 74 2 142 2
14 126 14 155 3
12 72 15 55 2
2 291 6 256 3
1 102 9 77 2
4 198 4 199 2
7 287 7 298 2
17 10 17 35 4
6 94 6 107 3
6 245 X 188 1
10 135 10 139 4
9 11 9 78 3
8 188 8 244 1
16 59 18 104 1
14 94 14 120 1
15 119 15 128 3
X 140 X 141 6
7 47 12 20 1
2 24 2 27 3
1 263 1 293 2
5 24 13 95 1
4 79 4 117 3
13 32 13 80 2
11 44 18 159 2
3 282 12 183 1
1 299 1 299 25
7 108 7 126 2
15 16 15 18 3
2 235 2 238 5
5 200 5 201 3
9 23 9 28 3
16 20 16 44 2
10 242 12 216 2
4 46 4 47 4
7 173 7 218 1
2 68 2 114 7
2 192 2 221 4
1 236 1 237 4
11 51 11 64 1
6 162 12 65 2
X 312 X 316 2
1 108 1 130 2
14 149 14 171 3
X 133 X 135 3
11 16 12 88 2
2 138 2 145 4
16 40 16 41 6
4 219 4 228 2
6 130 6 148 1
2 219 2 252 3
9 49 9 98 3
2 184 11 183 1
10 63 10 103 4
10 217 10 235 8
17 142 17 143 3
3 91 3 116 1
10 175 10 205 4
1 10 1 69 1
6 180 6 190 1
13 80 13 105 4
2 6 2 45 4
15 102 15 104 3
13 130 13 158 1
7 224 7 229 1
10 132 10 148 5
13 156 13 199 2
18 80 18 108 2
1 106 1 109 1
15 108 15 109 4
16 72 16 72 30
9 171 9 172 10
11 120 11 150 2
10 225 10 259 1
5 241 5 252 3
4 131 4 156 1
2 144 2 190 4
2 91 2 95 5
1 227 1 242 3
18 113 18 117 1
1 183 1 189 4
17 40 17 46 1
14 173 14 174 1
9 79 9 85 2
X 274 X 279 1
2 146 2 158 2
10 194 10 231 4
14 193 14 201 1
6 123 6 124 1
2 117 2 126 2
5 256 5 287 8
8 181 8 191 1
1 110 1 111 11
10 172 10 186 2
4 92 4 93 3
3 35 3 36 3
5 246 5 249 5
4 24 4 99 1
2 26 2 28 2
11 44 11 45 6
8 223 8 237 2
11 31 11 31 25
16 168 16 178 2
9 20 9 78 3
5 199 5 202 3
14 63 14 114 1
2 197 2 209 3
8 23 8 26 3
2 325 2 327 3
1 128 1 129 1
7 10 7 29 3
7 128 7 142 2
14 24 14 25 5
13 50 13 51 5
12 14 12 52 2
11 178 11 186 3
13 121 13 143 2
11 20 18 130 1
18 22 18 23 6
1 99 19 15 2
3 57 3 90 5
3 67 3 121 1
2 79 2 145 2
6 294 12 209 1
5 145 5 148 9
9 74 9 113 2
7 185 7 251 2
11 243 11 243 19
2 182 2 250 3
17 77 17 117 1
2 163 2 176 1
2 107 2 123 2
12 71 12 101 1
14 55 14 56 7
3 114 3 142 1
6 12 6 93 1
4 39 X 68 1
1 25 1 26 3
6 36 15 25 3
2 141 2 205 1
2 118 2 125 1
X 45 X 107 1
2 61 5 12 1
6 167 6 194 5
15 102 15 105 3
10 21 10 76 1
12 168 12 184 3
10 259 10 259 23
14 147 14 148 1
3 105 3 132 1
14 199 14 233 1
15 154 15 155 4
5 238 5 282 4
X 32 X 69 3
7 152 7 166 1
4 44 16 37 1
12 141 12 158 1
13 78 13 96 1
5 23 12 63 1
5 238 5 268 2
12 26 12 33 5
9 215 9 243 1
3 23 3 25 3
14 30 14 55 1
11 67 11 73 1
18 29 18 58 1
1 100 1 123 8
3 178 3 204 4
3 229 12 240 3
15 53 15 93 5
19 81 19 112 3
14 136 14 137 5
3 282 3 303 1
1 113 1 135 1
18 42 18 43 9
5 301 5 303 14
9 23 9 33 6
5 18 5 24 2
2 26 2 37 1
13 208 13 215 1
1 382 1 392 8
17 61 17 68 4
10 205 10 216 1
5 107 5 149 3
16 18 16 24 4
2 187 2 209 1
9 127 9 128 6
8 223 8 254 3
3 311 14 189 2
1 86 1 95 1
15 64 15 64 33
13 33 13 43 2
1 158 1 161 2
15 80 15 105 1
4 267 4 274 2
5 263 5 276 4
3 263 3 284 1
11 209 11 216 1
9 137 9 139 2
8 189 8 243 4
11 230 19 101 1
8 211 10 105 2
9 15 9 46 1
18 42 18 51 2
16 190 16 193 2
3 122 3 126 1
2 358 2 362 4
9 184 9 184 35
3 315 3 317 1
2 157 2 158 6
1 223 1 225 4
18 138 18 162 5
5 105 5 133 2
10 6 10 8 1
13 37 13 95 1
6 158 6 159 2
15 64 15 87 2
13 37 13 40 1
2 69 2 119 1
10 158 10 159 12
15 98 15 98 17
18 151 18 158 1
2 36 2 86 3
4 145 4 190 5
1 64 13 185 1
1 179 1 202 4
4 12 4 14 4
18 126 18 132 2
9 205 9 230 4
3 277 3 291 2
10 240 10 244 2
5 255 11 139 1
13 15 13 24 3
6 108 12 66 2
3 83 3 84 4
19 7 19 13 1
2 262 2 307 1
9 53 9 93 1
18 120 18 141 1
X 216 X 255 1
4 115 4 169 1
13 195 13 197 4
6 221 X 176 1
X 274 X 282 2
1 7 1 49 1
2 333 2 334 6
11 23 12 133 2
1 118 1 119 10
10 54 10 55 3
15 180 15 181 2
X 286 X 287 2
8 139 8 185 4
16 72 18 63 1
17 29 17 32 1
1 213 1 216 2
4 139 4 140 2
15 66 15 66 15
X 150 X 165 3
X 190 X 201 3
3 264 17 67 1
7 153 7 198 1
9 11 9 40 2
3 190 3 217 2
2 36 2 64 3
4 282 4 309 2
8 162 8 178 1
6 28 6 94 5
6 178 6 181 6
5 230 5 243 2
6 20 6 62 1
8 131 8 137 5
14 225 14 227 1
15 153 15 179 1
13 159 13 204 4
6 233 6 279 2
18 24 18 25 8
9 200 9 225 2
8 71 8 80 4
2 24 2 34 2
5 217 5 221 1
8 18 8 66 3
11 127 18 168 1
4 294 4 297 1
16 71 16 82 3
9 172 9 207 2
10 29 10 94 4
4 146 19 122 1
15 126 15 141 6
3 190 3 235 1
6 189 6 225 2
13 156 13 198 1
5 169 5 230 2
8 75 8 95 2
4 118 4 160 1
X 191 X 207 1
X 280 X 281 3
11 111 11 124 1
10 229 10 249 4
13 25 X 25 1
10 46 10 66 3
X 160 X 162 2
15 132 15 136 3
8 161 8 182 1
2 32 2 53 1
4 154 4 162 2
19 14 19 54 2
2 272 2 283 2
10 193 10 200 1
4 254 4 301 1
13 173 13 216 4
1 221 1 228 3
16 71 18 102 1
6 76 6 113 1
6 8 6 33 4
X 263 X 286 1
15 47 15 99 1
17 84 17 113 2
18 109 18 158 5
10 226 10 246 4
8 219 8 219 34
6 94 6 106 1
5 194 5 208 7
2 264 2 266 1
11 51 11 89 4
14 37 14 38 1
7 150 7 151 2
6 63 6 109 11
3 87 3 87 28
9 50 9 61 5
9 189 9 199 8
1 73 1 76 2
6 105 19 37 4
6 38 6 66 3
10 196 10 235 1
14 68 14 69 5
1 23 2 107 2
3 289 3 312 1
1 359 10 240 1
7 258 14 81 4
4 269 4 274 1
5 120 5 171 3
3 10 3 48 3
1 24 9 64 4
2 169 2 170 1
1 338 1 362 1
7 32 7 34 1
1 110 19 17 4
15 178 15 201 3
5 162 5 267 4
15 68 15 105 2
X 164 X 193 2
2 246 2 250 2
7 37 7 94 2
7 267 7 301 1
1 179 1 243 5
13 87 13 96 1
11 76 11 242 4
6 30 6 94 1
2 164 2 165 3
17 15 17 18 2
6 248 6 249 7
3 66 3 108 1
6 37 6 55 3
15 44 15 91 3
3 107 7 196 1
9 61 9 160 1
7 62 14 62 1
X 234 X 273 2
8 143 8 153 1
7 278 11 218 1
18 89 18 124 2
1 249 1 264 2
13 58 13 62 1
11 54 11 60 2
X 147 X 208 2
5 160 5 161 2
X 19 X 67 6
9 10 9 20 2
12 208 12 242 2
11 90 11 130 2
11 144 11 183 2
4 307 5 259 1
4 60 4 132 1
16 47 16 53 3
1 376 1 377 7
1 354 1 379 1
17 86 17 139 3
5 182 5 183 8
10 120 10 152 1
4 246 16 114 1
9 61 16 35 2
8 258 8 259 1
12 199 14 247 5
6 186 11 239 2
5 274 17 153 6
11 178 11 182 1
8 134 8 171 1
7 121 7 157 1
6 197 9 83 1
2 152 5 45 2
17 61 17 86 1
7 75 7 100 3
4 108 4 112 3
16 97 16 119 1
6 64 14 144 1
X 130 X 186 2
15 158 15 195 1
18 95 18 177 2
18 10 18 12 3
5 172 X 169 1
12 122 12 171 1
X 308 X 310 5
3 19 3 24 1
2 166 7 170 1
6 185 15 181 1
11 125 11 228 1
5 141 5 161 1
4 66 4 128 1
4 166 4 167 8
13 79 13 83 2
10 86 10 130 5
2 126 2 169 2
14 112 14 146 2
X 145 X 209 1
X 22 X 36 3
12 82 12 88 3
15 47 15 48 4
1 218 1 299 3
7 99 7 99 21
13 126 13 222 2
13 151 13 198 2
X 47 X 97 3
4 193 X 174 2
6 128 X 39 2
6 132 6 157 4
7 262 7 304 3
12 203 14 242 2
18 37 18 54 6
5 13 18 11 1
14 42 14 43 9
6 21 6 22 7
1 260 1 261 3
16 10 16 12 4
1 132 1 132 23
6 111 16 47 1
X 295 X 306 2
9 130 9 169 2
X 137 X 140 3
2 79 2 136 3
10 69 10 96 1
8 171 8 208 3
6 251 6 273 2
3 260 3 306 4
15 188 15 196 8
11 192 11 204 1
11 119 19 95 1
12 168 12 182 2
10 56 10 57 5
15 63 15 65 3
17 101 17 104 2
13 219 13 220 2
1 378 10 240 2
14 157 16 186 1
7 70 8 84 1
1 46 1 48 1
16 159 16 160 11
1 52 17 61 1
1 344 1 356 1
3 159 3 188 2
8 245 17 136 1
3 107 7 245 4
11 172 11 198 4
16 169 16 195 4
1 328 1 353 2
12 164 12 208 1
15 13 15 24 3
16 147 16 194 2
8 57 8 158 4
1 316 1 326 4
7 6 19 21 3
1 121 1 129 4
6 54 6 71 4
2 215 18 66 1
9 71 9 72 4
5 122 5 203 1
2 100 9 197 1
1 370 1 372 2
12 180 12 224 3
6 116 6 131 4
13 87 13 92 2
5 110 5 117 1
19 24 19 29 4
10 148 10 201 2
7 261 7 300 2
2 151 2 168 1
10 194 10 202 1
X 118 X 131 3
1 210 1 210 13
18 25 18 60 3
14 160 14 227 2
2 304 2 305 1
3 27 3 30 1
X 216 X 306 1
4 60 4 62 2
18 77 18 133 2
9 63 9 64 4
11 85 11 89 7
2 289 6 296 1
4 155 4 195 2
12 16 12 84 1
12 237 12 238 6
2 329 2 334 5
10 203 10 225 7
9 9 9 60 2
13 233 13 233 16
14 146 14 170 5
13 50 13 82 1
17 184 17 185 6
11 50 12 81 2
5 75 5 105 4
12 123 12 128 1
4 40 8 35 1
11 162 11 163 11
15 135 15 139 2
2 63 2 66 6
5 29 5 43 3
13 160 13 207 2
3 52 3 59 1
9 203 9 245 1
12 111 12 138 3
10 167 10 192 3
1 251 1 252 1
17 50 17 51 10
12 93 12 115 1
1 66 1 69 4
13 18 13 41 2
10 230 10 234 2
14 229 15 144 1
13 115 13 150 3
12 16 12 103 1
12 124 12 130 2
11 218 11 228 4
18 79 18 80 6
3 207 3 223 2
2 160 2 169 3
2 100 2 194 2
7 48 7 76 3
17 101 17 102 2
6 63 X 91 3
X 173 X 219 2
8 13 8 20 2
2 83 2 85 4
3 15 3 16 4
4 275 4 296 4
12 76 12 77 5
2 156 2 196 1
7 295 7 297 3
3 292 3 311 1
13 145 13 179 3
5 83 5 116 5
6 35 6 79 4
3 155 3 156 5
14 114 14 145 1
16 113 16 150 1
X 312 X 317 2
6 166 6 227 1
16 95 16 145 3
3 32 3 63 1
17 112 17 114 1
9 15 9 17 7
5 138 5 139 6
X 278 X 316 2
1 146 1 181 2
2 175 2 206 3
10 153 10 184 2
1 113 1 116 3
7 69 8 128 1
X 303 X 308 1
13 112 13 167 1
17 172 17 180 1
15 59 15 59 28
5 261 5 273 2
4 7 4 22 2
11 69 11 76 8
9 13 9 39 2
7 218 7 257 2
4 130 4 195 6
10 207 10 223 2
X 261 X 262 1
5 162 5 206 2
14 140 14 170 1
18 111 18 148 3
1 159 1 163 3
19 87 19 89 6
3 104 3 148 1
7 277 7 290 2
4 132 4 156 3
4 149 4 153 3
4 57 4 102 2
5 241 5 281 3
2 32 2 34 8
15 37 15 47 2
12 208 12 220 3
1 230 1 272 1
13 20 13 21 4
5 26 5 69 2
1 31 1 89 10
19 84 19 118 8
16 180 16 181 1
3 205 3 206 9
1 119 17 181 1
15 88 15 127 2
12 81 12 103 1
14 186 14 222 1
4 165 4 257 2
9 157 9 181 1
1 365 1 381 5
13 176 13 180 3
16 194 16 195 4
13 69 13 92 1
3 76 3 79 3
5 10 5 39 1
14 181 14 185 1
7 102 7 103 3
6 268 6 269 7
12 11 12 54 2
17 38 17 39 7
14 26 14 47 1
12 146 12 166 2
2 155 2 158 7
8 144 8 183 1
4 190 4 192 6
1 367 14 243 2
11 126 11 128 5
4 61 4 93 4
9 60 9 72 4
4 128 4 152 2
2 67 2 123 3
2 142 2 166 3
17 117 17 140 2
2 128 2 129 8
3 37 3 54 1
13 155 13 195 1
4 180 4 181 4
12 133 12 136 1
2 62 2 63 18
9 107 9 108 4
8 34 8 131 1
8 58 8 59 6
18 140 18 142 7
12 227 12 228 8
4 23 4 26 3
19 9 19 87 1
10 216 10 257 6
6 280 6 297 1
X 169 X 173 1
17 127 17 142 3
2 233 2 243 1
5 128 5 171 4
7 283 7 290 2
15 170 15 199 2
14 196 14 201 3
16 24 16 28 1
6 118 6 118 28
2 162 2 175 4
2 78 2 127 1
10 14 10 137 2
16 6 16 6 7
7 285 7 289 6
6 95 6 132 1
10 51 10 56 1
6 167 6 225 4
14 21 14 48 4
1 150 9 103 1
4 55 4 105 2
7 234 7 244 1
X 181 X 215 4
8 6 8 49 2
8 157 8 200 2
1 99 1 119 3
3 7 3 13 1
7 74 16 171 2
5 7 5 17 3
4 203 4 206 1
18 106 18 154 4
3 39 3 57 4
19 10 19 15 1
5 143 5 145 2
6 72 X 21 2
6 151 6 264 1
6 58 19 34 3
1 101 1 101 17
X 218 X 297 2
10 176 10 223 1
1 277 1 280 4
3 277 3 282 1
14 24 14 79 1
10 98 17 21 1
16 145 16 146 6
8 90 8 125 1
17 86 17 101 5
2 176 2 177 4
1 119 1 125 1
1 140 1 151 9
1 345 1 356 9
3 27 3 34 3
10 17 10 52 3
9 91 9 101 2
10 24 10 67 1
6 44 6 45 2
13 105 13 108 5
8 15 8 66 1
12 194 12 200 2
17 153 17 156 5
4 66 4 99 4
13 121 13 122 2
15 169 15 199 4
7 70 8 128 2
10 163 10 167 2
7 274 12 239 1
3 160 3 163 2
5 37 5 85 5
17 122 17 147 2
1 346 1 376 3
3 69 3 71 2
15 110 15 153 3
6 194 6 204 5
8 172 8 215 5
10 209 10 247 2
6 44 6 69 4
1 344 1 349 1
4 59 4 135 2
7 214 12 68 2
7 12 7 24 5
6 122 6 143 2
16 138 16 140 3
10 113 10 114 4
8 171 8 193 2
1 326 1 347 3
4 305 4 309 5
11 30 11 98 1
7 164 7 200 7
4 252 4 254 7
4 43 4 48 2
1 322 1 351 1
10 112 10 202 1
17 30 17 53 2
9 29 14 27 1
1 136 18 9 1
18 81 18 98 1
4 116 4 183 2
7 137 7 139 2
8 209 8 237 2
14 148 17 19 1
4 222 4 234 1
3 147 3 152 3
10 137 10 140 5
2 314 2 316 3
11 103 17 161 1
5 102 5 107 3
2 303 18 41 1
1 142 1 144 1
13 120 13 138 1
4 22 5 229 1
9 82 9 140 1
12 30 12 114 1
6 129 12 64 1
15 186 15 191 1
10 180 10 188 2
5 267 X 304 3
15 108 15 156 3
X 276 X 277 4
11 17 11 21 1
12 139 12 172 3
X 152 X 167 2
5 147 5 203 1
7 120 7 155 6
6 150 6 191 6
10 31 10 97 2
5 169 5 195 1
9 90 9 156 6
6 279 6 289 1
2 264 2 295 1
13 157 13 206 1
4 269 4 277 5
4 57 4 129 2
2 359 3 127 1
4 159 4 165 1
6 57 6 65 7
X 216 X 219 1
18 28 18 64 1
4 124 15 205 2
15 121 15 135 1
1 186 1 187 10
6 101 6 102 3
16 18 16 23 3
X 205 X 229 1
8 257 17 154 3
9 176 9 189 1
4 175 4 229 3
8 200 8 233 4
5 231 X 267 2
3 247 3 281 1
4 245 4 262 1
8 21 8 68 3
12 8 12 51 1
17 77 19 27 1
2 234 2 243 1
16 186 16 187 2
6 70 6 86 3
X 197 X 228 1
1 147 18 61 2
13 126 13 141 5
1 87 1 131 1
18 43 18 101 1
3 308 15 9 1
5 82 10 9 3
1 282 14 225 1
8 87 8 109 2
6 49 6 83 3
12 176 12 177 3
5 221 5 222 8
1 10 12 140 1
10 167 10 218 3
5 232 5 261 2
6 239 6 240 6
6 170 6 202 1
8 192 10 65 1
7 242 7 249 5
5 81 5 82 8
12 52 12 54 4
2 49 3 190 1
16 69 16 103 6
11 136 11 207 2
16 76 16 77 2
8 25 8 51 3
2 83 2 84 5
4 39 16 47 1
15 110 15 181 2
X 151 X 167 3
13 78 13 82 1
8 20 8 21 2
1 111 1 159 2
10 241 10 242 5
5 223 5 247 2
6 90 6 123 4
14 175 14 235 2
11 198 11 201 4
14 159 14 160 2
8 127 8 127 27
1 227 1 303 1
1 154 18 61 5
9 18 9 21 5
X 160 X 163 1
6 183 15 169 2
1 243 18 120 5
1 375 1 390 1
5 85 5 156 3
X 304 X 327 3
1 79 1 113 1
11 21 18 112 1
7 211 7 235 5
X 106 X 181 1
X 282 X 284 1
18 62 18 64 3
2 39 2 76 1
13 203 13 206 9
11 20 18 136 4
4 157 4 187 1
8 167 8 225 1
14 83 14 131 2
11 18 11 37 1
16 106 16 140 6
X 213 X 235 5
10 32 10 60 1
2 322 2 323 4
1 136 1 178 1
2 14 2 56 3
7 129 7 130 6
6 144 7 253 1
2 115 9 112 2
1 67 1 80 1
6 92 6 146 2
6 165 6 168 2
13 122 13 139 1
8 84 8 133 2
X 251 X 259 1
19 35 19 39 1
12 8 12 9 4
11 13 11 14 4
7 6 7 7 1
2 362 X 324 1
8 128 8 129 3
1 209 1 209 27
4 220 4 228 1
3 75 3 75 34
2 310 18 112 1
7 198 7 227 1
4 118 15 189 1
5 94 5 95 2
2 265 2 299 1
19 35 19 38 3
3 75 3 126 3
16 109 16 167 4
6 160 6 204 2
5 110 5 118 5
9 110 9 116 3
9 149 9 154 7
14 164 14 183 1
13 162 13 204 2
11 207 17 184 1
17 72 17 76 2
4 139 19 86 1
6 112 15 136 2
8 118 8 159 3
12 115 12 133 1
5 200 5 241 1
9 7 9 35 3
9 206 9 237 4
13 47 13 57 2
9 82 9 123 1
8 205 8 211 3
10 126 10 128 2
10 147 15 178 5
13 169 13 171 2
3 167 3 174 1
6 205 6 224 2
2 337 2 344 1
19 33 19 51 4
14 213 14 219 1
6 177 6 180 7
10 127 17 20 1
16 62 16 64 1
16 130 16 179 2
7 133 7 170 2
X 306 X 311 2
7 248 7 290 1
6 19 6 44 4
16 154 16 182 1
6 264 6 275 1
3 52 3 66 1
7 57 7 59 5
10 30 10 54 5
15 16 15 49 2
17 155 17 156 2
4 161 4 205 3
12 102 12 136 3
3 71 3 77 2
1 339 1 351 2
8 141 8 167 3
18 28 18 54 3
4 38 8 32 1
8 9 8 66 1
4 195 4 196 1
9 152 9 153 7
15 41 15 91 1
6 36 6 37 6
3 41 3 42 4
5 267 5 283 5
8 109 8 116 3
15 165 15 180 4
3 242 3 249 1
18 33 18 62 3
13 86 13 103 5
2 64 5 7 2
12 156 12 157 1
16 193 16 194 7
3 202 3 215 1
X 76 X 78 1
1 160 1 162 4
17 174 19 71 2
13 72 13 105 2
2 102 2 103 7
7 171 7 206 2
6 148 6 157 2
14 123 14 130 2
10 10 10 42 4
11 6 18 153 4
8 29 8 30 7
5 83 11 25 1
12 50 12 66 2
2 295 2 296 4
7 104 7 104 50
5 103 5 108 1
10 187 10 188 3
9 191 9 212 3
X 185 X 256 5
9 121 9 146 2
16 149 16 150 6
15 10 15 12 5
18 39 18 43 11
15 61 15 76 1
16 183 16 195 1
10 245 10 247 1
3 125 9 20 3
10 246 12 181 1
3 195 3 202 1
X 204 X 258 1
2 165 2 207 4
1 185 1 189 4
5 268 5 277 2
13 8 15 140 2
13 135 13 182 4
14 148 14 165 5
9 107 9 125 3
7 78 7 113 1
5 299 5 301 1
4 141 19 108 1
2 234 2 282 2
1 350 1 385 5
7 218 7 224 1
5 278 5 278 13
7 124 11 170 2
3 144 3 161 11
1 43 14 67 1
1 202 1 203 2
5 153 5 159 1
6 88 6 121 4
5 31 5 32 10
17 121 19 48 2
2 256 2 286 8
2 78 9 200 4
12 210 12 211 3
2 267 6 154 1
8 121 8 166 2
10 94 10 95 1
13 97 13 109 2
4 147 19 108 2
4 254 4 299 1
1 161 1 251 6
15 47 15 50 2
6 267 6 286 1
6 98 6 127 1
1 345 2 345 3
3 12 3 12 21
X 199 X 232 1
16 23 16 40 3
18 35 18 55 4
16 145 16 154 2
16 58 16 59 5
3 77 3 124 1
7 248 7 250 3
12 27 12 32 2
14 79 14 83 7
8 154 8 169 3
10 63 10 93 3
9 227 9 239 2
6 118 6 188 2
3 183 7 271 3
2 72 2 83 2
5 40 5 48 4
4 130 4 156 3
6 75 6 76 11
8 103 8 156 1
6 48 6 79 1
7 61 7 62 3
1 155 1 188 1
13 184 13 184 6
15 187 15 205 1
1 210 1 247 2
17 43 17 47 2
13 153 13 215 3
1 331 10 243 3
4 124 4 152 1
7 262 7 302 4
4 188 4 195 3
5 32 6 60 1
12 111 12 173 1
13 17 13 20 2
11 30 18 161 3
16 76 16 84 2
7 102 7 106 2
5 232 5 234 1
7 287 7 302 1
19 32 19 51 4
5 47 5 48 4
14 157 14 158 4
9 135 9 213 1
5 223 5 259 1
12 185 12 185 21
18 86 18 99 3
5 119 5 168 9
5 183 X 218 2
17 7 17 8 8
10 46 15 137 3
7 10 7 21 2
16 70 16 104 3
X 271 X 283 3
5 290 7 303 1
13 217 13 218 6
3 56 3 62 5
10 219 10 250 1
X 321 X 322 2
16 101 16 102 2
18 58 18 89 3
3 232 3 294 1
9 195 9 200 2
12 52 12 132 2
12 178 12 215 1
15 58 15 74 1
6 53 6 131 1
2 101 2 102 5
8 49 X 13 1
3 41 3 41 16
4 214 4 239 7
1 374 10 252 4
10 153 10 186 2
18 115 18 116 6
2 216 18 66 6
3 87 3 149 5
6 186 12 127 1
14 155 14 156 13
X 183 X 199 4
8 21 8 22 14
6 118 6 123 1
5 145 5 153 1
13 153 13 212 5
15 149 15 200 1
9 152 9 169 7
5 204 17 64 3
7 7 7 60 1
13 80 13 127 2
8 230 8 234 3
1 34 1 119 4
13 13 13 30 4
7 277 7 279 3
10 193 10 229 3
6 28 6 32 5
8 97 8 100 2
12 107 12 110 4
17 95 17 169 1
12 102 12 102 20
7 189 7 189 45
8 58 8 116 1
10 63 10 64 4
1 242 9 134 3
8 6 8 8 2
3 114 3 116 6
6 148 6 150 2
14 139 14 147 2
10 146 15 161 1
4 143 4 200 1
14 231 14 249 2
7 274 7 295 3
X 197 X 253 1
10 157 10 183 1
1 79 1 88 4
15 107 15 109 1
1 207 1 208 6
9 244 9 245 7
15 183 15 199 1
8 130 8 178 2
17 172 17 175 1
9 188 9 221 5
16 45 16 67 5
10 67 10 122 4
2 284 5 159 1
7 213 7 214 4
7 72 7 95 2
14 213 14 216 1
9 228 14 233 1
1 205 1 214 1
3 310 14 248 4
14 126 14 172 1
16 43 16 44 3
16 98 16 138 2
14 18 14 105 2
X 150 X 184 2
5 233 5 280 3
X 170 X 219 1
1 134 1 158 2
8 181 8 221 2
15 71 15 101 3
3 103 3 105 2
3 291 3 293 3
4 37 4 78 2
18 82 18 92 1
17 64 17 85 1
6 246 6 294 1
17 100 17 113 1
1 343 1 372 1
19 35 19 52 2
X 258 X 280 1
12 198 12 230 1
14 131 14 160 2
6 211 6 237 1
19 38 19 39 6
11 35 17 8 3
5 65 5 109 2
X 182 X 229 3
6 145 6 187 2
4 129 14 205 2
5 95 5 144 6
3 19 3 28 2
4 96 X 95 1
9 207 9 240 7
6 171 6 177 3
17 189 17 190 3
12 51 12 71 1
14 137 14 168 1
19 11 19 14 1
2 328 5 240 5
X 114 X 127 1
7 287 7 293 2
9 105 9 108 4
2 105 2 131 1
18 43 18 63 1
4 30 4 47 2
1 230 1 249 1
6 30 6 31 3
13 30 13 61 1
X 122 X 126 1
9 119 9 159 3
19 47 19 50 1
1 260 1 300 3
7 242 7 248 2
6 62 6 67 1
18 45 18 64 1
3 171 3 206 2
7 107 7 108 7
6 34 6 68 4
9 29 9 31 1
X 17 X 18 4
18 137 18 159 3
X 274 X 314 5
9 12 9 78 4
7 26 7 58 1
X 185 X 186 1
2 144 2 146 1
3 64 3 103 4
7 131 7 162 1
19 12 19 41 2
1 356 1 358 8
19 34 19 38 2
5 240 5 295 1
19 96 19 109 3
14 61 15 15 2
8 18 8 19 10
14 160 14 244 1
16 91 16 127 3
5 69 12 55 1
18 135 18 136 1
1 286 2 23 1
18 167 18 168 4
6 102 6 151 3
6 105 15 76 1
5 39 7 93 2
15 81 15 141 6
10 216 10 247 4
8 10 8 10 13
7 255 7 264 2
X 84 X 134 1
1 148 1 177 1
8 122 8 124 1
6 89 6 103 1
13 154 13 220 2
X 80 X 84 14
1 393 7 294 1
4 132 4 134 2
15 89 15 110 1
13 158 13 214 3
7 121 8 212 2
9 158 9 160 3
2 139 2 142 3
2 185 2 212 3
14 105 14 172 1
12 131 12 131 20
1 379 1 382 2
16 162 16 178 1
7 133 7 133 12
7 173 14 62 2
8 222 8 224 1
3 292 12 188 2
13 116 13 144 1
8 179 8 186 1
2 332 5 209 2
15 129 15 156 1
5 225 5 229 1
16 79 16 80 4
2 291 2 340 1
4 190 4 194 3
8 152 8 168 2
10 168 10 175 1
1 357 1 358 3
11 67 11 105 3
6 233 6 268 7
11 135 11 136 6
15 50 15 100 1
17 106 19 27 2
17 62 17 63 4
8 27 8 38 1
15 42 15 77 3
10 12 10 13 4
11 149 11 181 1
15 71 X 296 1
8 14 8 16 2
4 148 4 204 2
4 229 4 240 5
12 101 12 121 2
2 217 2 248 5
8 103 8 104 3
4 142 19 112 4
4 189 10 9 1
1 217 1 274 1
10 87 10 135 1
2 35 2 56 1
11 64 17 170 2
1 150 1 151 1
4 208 4 235 3
X 209 X 237 4
X 282 X 307 2
19 24 19 74 1
6 67 6 71 2
4 139 4 150 4
10 29 10 45 3
X 27 X 28 5
7 188 7 189 3
3 267 3 305 3
10 22 10 28 3
8 120 17 81 1
13 159 13 200 2
12 66 12 114 2
9 46 9 46 23
9 136 9 140 3
18 56 18 59 1
1 278 1 282 2
6 99 6 128 6
13 87 13 88 2
13 55 X 73 3
19 106 19 118 1
8 116 8 117 5
19 106 19 108 3
18 59 18 87 4
3 171 3 189 3
13 9 19 115 2
18 23 18 23 21
12 200 12 236 3
6 112 6 113 3
1 344 1 390 1
11 137 11 224 2
X 328 X 330 5
1 231 1 253 5
18 95 18 161 3
5 238 5 288 1
1 123 8 72 4
6 12 19 35 1
X 175 X 178 3
15 38 15 55 2
5 114 5 128 1
18 85 18 130 3
12 67 12 104 2
12 206 14 243 3
2 101 2 114 2
8 12 8 32 1
15 111 15 126 1
3 51 3 52 3
10 202 10 226 3
13 22 13 23 6
1 350 1 389 1
8 206 11 149 1
9 161 9 209 1
10 173 10 225 2
17 42 17 43 5
14 76 14 76 30
13 34 13 35 5
5 267 5 285 1
11 50 11 87 3
12 94 12 101 2
8 65 8 143 3
X 262 X 265 1
9 187 14 221 1
12 118 12 120 2
11 217 11 222 2
X 117 X 131 2
3 192 3 193 5
9 120 9 163 4
13 207 13 215 2
1 229 1 313 2
16 120 16 132 2
X 24 X 25 2
16 72 16 147 1
2 106 2 119 1
14 152 14 153 6
11 81 11 119 2
3 255 3 264 5
7 119 8 203 2
1 293 1 294 4
6 238 6 255 2
2 262 2 300 4
14 191 14 238 4
3 43 3 48 1
4 12 4 50 4
1 371 1 372 9
8 199 8 208 2
1 199 1 279 3
4 148 4 158 10
9 122 9 213 1
5 99 5 121 2
3 213 3 255 2
2 188 2 190 4
8 54 8 94 2
2 178 2 216 1
2 116 2 123 2
9 118 9 119 4
15 169 15 181 3
1 257 1 301 5
X 37 X 38 8
12 146 12 147 5
13 103 13 106 4
X 237 X 266 1
1 315 1 337 1
9 200 9 201 3
6 248 7 257 3
12 25 12 241 1
1 204 1 252 1
3 166 3 169 1
2 38 2 72 2
9 54 9 55 4
19 70 19 74 3
3 190 3 242 2
14 39 14 52 3
7 50 8 24 1
3 311 14 223 1
1 62 1 180 3
8 179 8 230 2
19 109 19 110 4
9 24 9 30 3
6 101 6 117 1
6 265 6 295 1
10 220 12 168 2
10 165 10 210 1
11 91 11 129 2
2 239 2 240 3
8 172 8 174 3
X 101 X 154 1
8 80 8 99 2
7 218 7 241 3
10 207 10 208 5
6 282 6 284 2
12 150 12 169 3
2 153 2 225 7
13 129 13 160 3
8 171 X 71 1
3 171 3 173 4
2 42 2 58 1
3 219 3 223 1
4 262 8 46 1
7 56 16 117 2
15 130 15 136 1
6 178 6 232 1
13 210 13 232 1
16 106 16 115 2
4 109 4 151 4
14 199 14 212 3
10 177 10 210 1
14 216 14 217 6
7 136 7 150 1
1 240 1 266 1
17 28 17 30 8
1 192 1 236 1
7 34 7 97 1
3 43 3 47 1
1 389 14 248 2
6 108 6 163 1
9 129 9 130 1
X 9 X 10 3
17 186 17 189 8
12 35 12 35 16
6 246 X 254 1
7 229 7 232 2
5 42 5 45 1
6 13 6 15 2
1 107 1 137 1
3 217 3 220 4
10 89 10 113 2
2 345 2 360 3
9 204 9 233 1
9 98 9 169 1
2 137 2 189 1
11 122 11 123 2
X 172 X 199 9
11 139 11 168 10
10 201 10 249 2
8 75 8 93 1
X 43 X 82 1
11 16 11 54 7
14 167 14 213 2
8 95 8 125 3
4 29 4 32 4
11 105 19 96 4
16 14 16 17 4
5 125 5 169 3
1 365 4 249 1
13 167 13 169 4
4 198 Y 2 1
2 185 2 192 1
1 28 1 84 1
6 125 6 163 1
2 136 2 158 2
4 113 4 114 6
12 100 12 156 2
1 250 1 252 5
19 13 19 49 6
17 148 17 168 5
1 367 1 390 1
2 89 2 96 4
17 60 17 72 1
4 191 4 193 1
2 92 2 128 1
6 183 6 190 1
6 164 6 180 3
1 22 1 27 2
5 62 5 63 4
1 261 1 263 3
8 208 8 240 1
1 105 1 129 1
9 20 9 24 1
15 68 15 89 2
10 151 10 152 5
9 171 9 223 2
3 26 3 60 1
15 52 15 99 2
8 124 8 152 1
12 185 12 221 1
3 95 3 101 1
18 157 18 160 4
11 13 11 17 1
16 69 16 73 1
5 216 X 275 2
11 238 19 95 1
1 383 7 294 2
3 197 3 253 1
12 54 12 62 1
10 98 10 99 5
16 134 16 146 1
10 256 12 153 3
6 286 6 287 10
1 12 1 22 1
5 126 5 142 4
4 145 4 153 4
9 186 9 226 4
13 59 13 62 5
6 227 6 252 1
13 17 X 119 1
9 74 9 75 1
1 69 1 90 3
7 263 7 265 3
2 286 2 326 1
17 73 17 83 2
16 140 16 141 4
1 245 9 116 1
1 267 1 318 3
7 93 7 94 7
11 171 11 198 1
11 51 11 52 5
2 257 2 303 3
4 65 X 77 2
X 20 X 35 1
8 209 8 213 3
14 146 15 62 1
12 160 12 163 4
3 228 3 256 2
6 253 6 279 2
13 225 X 322 4
7 179 7 181 3
18 77 18 79 6
11 161 11 183 1
16 170 16 171 1
2 12 2 16 4
8 75 8 76 10
14 22 14 70 2
7 183 7 236 1
5 175 5 176 1
5 231 5 277 2
3 136 3 216 1
4 174 4 223 1
18 60 18 103 3
8 176 8 234 3
11 70 11 74 3
6 119 6 157 2
X 184 X 222 5
2 80 2 81 9
2 201 10 64 1
8 180 8 225 4
11 71 11 139 2
6 192 9 59 7
4 170 4 171 3
18 13 18 64 1
17 48 17 54 1
10 144 10 182 4
19 24 19 33 4
12 29 12 119 2
11 217 11 239 1
4 7 4 11 1
9 61 9 62 10
3 67 12 72 1
2 285 2 326 1
10 50 10 51 5
3 234 9 214 4
X 154 X 161 3
6 111 6 124 3
10 59 10 101 2
13 222 13 225 4
15 94 15 97 3
19 31 19 56 5
5 29 10 22 1
1 197 1 244 2
6 105 15 77 1
5 187 5 224 3
2 296 2 298 7
8 165 8 177 1
7 142 7 154 3
5 242 5 279 3
7 71 7 95 8
2 65 2 66 3
5 125 5 178 4
X 271 X 310 5
6 257 6 258 5
X 110 X 168 1
X 202 X 203 2
16 163 16 166 1
2 107 2 111 2
5 140 5 168 1
7 231 12 71 1
8 191 8 216 4
1 108 1 156 5
3 34 3 94 2
8 258 8 261 2
5 253 5 260 4
16 151 16 165 2
8 106 8 108 7
1 306 2 343 1
1 152 1 152 32
13 141 13 142 5
13 37 13 37 10
3 11 7 72 1
5 10 5 12 3
17 129 19 54 3
3 231 3 239 3
16 33 16 66 3
11 151 11 185 5
7 27 7 29 7
10 210 10 215 3
7 129 7 131 3
17 85 17 90 3
7 51 7 55 1
13 167 13 232 1
5 243 5 252 1
1 364 1 381 1
X 221 X 232 2
15 117 15 160 2
13 223 13 228 3
2 256 2 305 3
16 100 16 118 4
7 135 7 137 1
10 236 10 244 2
15 33 15 34 8
5 172 5 180 4
1 191 1 222 1
4 70 4 175 5
X 116 X 118 2
3 105 3 106 2
5 122 5 141 2
6 156 6 186 1
X 113 X 124 2
7 207 7 216 3
12 120 12 137 3
7 143 7 150 1
1 183 19 72 2
X 15 X 16 3
5 7 5 35 3
17 74 17 100 4
11 6 16 26 2
16 123 16 155 2
X 197 X 232 1
3 151 3 153 1
1 270 18 135 3
1 252 1 255 4
3 209 3 219 2
17 147 17 172 6
16 125 X 135 1
10 33 10 36 5
2 321 2 335 5
X 213 X 226 1
18 59 18 97 1
13 224 X 287 1
3 166 3 177 1
12 214 12 215 3
16 131 16 133 4
14 172 14 173 6
6 13 6 49 8
1 140 1 160 2
6 169 X 165 3
1 353 1 358 3
6 16 6 43 1
5 285 X 299 2
11 31 11 33 2
12 113 12 171 6
4 90 4 113 1
2 115 2 118 3
3 18 3 19 4
4 17 4 50 3
15 78 15 84 6
5 89 5 154 3
5 15 5 16 1
13 194 13 198 1
13 41 13 70 2
15 185 15 191 3
19 94 19 106 3
3 310 3 312 2
6 16 6 57 3
2 111 2 146 2
14 57 14 127 1
3 20 3 69 2
1 97 1 98 7
15 181 15 186 4
12 103 12 107 3
6 253 6 286 3
2 249 2 286 2
17 120 17 121 2
11 187 15 192 1
14 181 14 233 4
15 182 15 200 2
6 33 6 73 1
8 193 8 195 4
1 248 14 151 2
12 122 12 150 1
4 14 4 30 1
5 21 12 24 2
7 259 7 284 4
8 131 8 136 1
19 45 19 76 1
1 8 1 9 6
13 143 13 176 3
19 18 19 58 1
1 82 1 117 1
4 80 4 95 2
4 151 4 172 2
4 155 4 179 5
9 18 9 46 2
16 8 16 9 3
4 299 4 303 5
4 186 4 196 2
17 133 19 26 2
7 256 7 288 3
4 163 4 165 4
3 39 3 108 2
6 189 9 84 2
3 210 3 211 10
8 17 8 66 2
8 210 10 95 3
10 80 10 129 2
12 206 12 213 1
7 7 7 8 6
18 139 18 165 3
3 16 3 43 2
8 98 8 124 2
7 108 7 142 2
7 136 7 187 1
9 198 9 206 3
14 231 14 231 26
16 95 16 106 4
14 49 14 66 1
8 181 8 224 1
3 260 3 272 4
2 195 2 225 5
2 13 11 6 3
X 219 X 277 3
3 266 3 272 2
1 304 1 341 3
1 199 1 248 1
3 170 9 43 1
17 66 17 82 1
12 204 12 212 4
7 240 7 250 2
14 181 14 242 5
3 109 3 114 2
7 108 7 171 4
10 36 10 84 2
5 248 X 228 1
4 23 4 76 1
12 114 12 116 1
1 17 1 48 2
1 101 11 59 1
4 172 7 57 1
1 304 1 315 3
11 42 11 50 1
5 196 5 216 1
7 236 7 242 2
7 126 7 128 1
13 137 13 211 1
17 64 17 90 1
8 162 8 196 2
17 92 17 150 2
2 324 2 325 3
11 6 17 22 1
5 134 5 137 3
9 47 9 221 2
1 257 1 302 1
4 297 4 298 3
X 110 X 139 1
19 68 19 116 3
16 50 19 106 1
13 217 13 220 4
6 165 6 182 3
8 158 8 183 1
7 180 7 242 3
4 65 X 78 2
12 154 12 169 3
2 309 2 328 2
3 81 3 103 4
1 43 1 44 1
3 201 3 260 3
18 129 18 135 1
X 188 X 195 3
4 20 4 20 17
2 78 2 145 1
4 301 8 99 7
1 230 1 302 6
7 152 14 99 1
3 153 3 160 3
15 19 15 27 1
6 213 12 116 1
13 47 13 97 2
3 294 3 304 1
5 91 5 141 1
3 237 3 244 6
11 63 11 64 6
14 237 15 33 2
12 181 12 182 4
5 258 5 259 6
16 169 16 178 1
14 178 14 238 4
15 122 15 124 2
12 203 12 212 1
6 138 6 142 1
X 227 X 250 2
5 57 5 58 5
2 102 2 121 1
14 213 14 214 5
9 30 9 45 1
4 91 4 97 2
16 71 16 92 2
9 161 9 181 4
18 106 18 159 4
6 181 9 81 2
12 61 12 83 3
8 261 11 125 1
9 186 14 166 1
X 199 X 230 8
1 318 1 320 1
11 208 11 217 2
2 337 2 340 1
6 91 6 108 4
10 21 13 27 1
12 68 12 68 25
17 105 17 138 3
5 219 5 272 5
14 199 14 200 17
15 143 19 86 6
X 250 X 251 2
6 95 6 109 1
6 9 6 26 2
19 47 19 89 1
8 146 8 155 1
13 114 13 115 3
12 10 12 54 3
13 101 13 101 5
13 152 13 195 2
11 24 11 71 1
2 322 2 355 2
4 98 4 138 4
6 266 6 278 3
X 37 X 40 4
7 166 14 102 2
3 78 3 124 3
X 152 X 168 1
2 63 13 63 1
12 152 12 174 1
2 146 2 155 1
5 49 5 50 5
10 77 10 87 1
4 189 4 190 7
6 221 6 286 3
14 69 14 73 1
1 19 1 84 3
18 36 18 132 2
9 9 9 37 2
12 71 12 107 2
6 145 15 177 2
5 89 5 136 1
5 208 5 240 2
3 9 3 32 1
6 141 6 190 2
2 151 5 45 1
12 95 12 103 2
17 95 17 148 1
X 224 X 225 1
6 182 6 232 1
17 162 17 182 2
10 150 15 161 4
3 137 7 235 1
15 12 15 13 6
4 276 4 280 3
6 146 6 149 2
1 144 1 146 1
2 260 16 189 1
3 197 3 199 1
2 71 9 237 1
6 34 6 42 1
4 14 19 80 1
12 18 12 75 2
2 75 2 142 6
1 255 1 335 2
17 44 17 44 10
12 82 12 85 8
11 23 11 51 6
X 153 X 159 5
17 64 17 89 1
11 164 11 221 1
13 179 13 209 1
1 151 1 189 1
3 147 3 157 1
2 192 2 199 8
6 262 6 268 2
14 44 15 51 3
15 116 15 119 3
1 213 1 214 3
12 235 12 241 2
18 125 18 127 1
2 42 2 49 3
18 137 18 166 4
3 125 3 126 3
15 12 15 55 1
11 23 11 50 1
8 59 8 126 5
3 201 3 235 2
1 109 1 136 3
18 32 18 34 2
2 88 13 32 1
6 83 6 94 6
10 153 10 154 5
15 39 15 104 1
7 55 16 58 2
3 79 3 121 5
5 74 5 117 1
1 263 1 327 2
11 113 11 114 3
16 122 16 123 4
5 162 5 265 1
8 157 8 184 1
2 301 2 306 2
12 66 12 104 2
10 180 10 181 5
6 153 6 154 3
4 32 8 58 1
4 14 4 15 3
19 24 19 39 2
4 248 4 249 2
16 103 16 142 1
1 208 1 267 2
16 108 16 131 3
X 207 X 280 3
7 278 7 288 3
18 38 18 72 1
9 215 9 241 3
6 56 6 65 3
9 98 9 101 1
16 153 16 184 2
1 84 1 105 6
2 312 2 321 1
11 6 X 44 3
10 12 10 70 1
2 162 2 202 4
11 160 11 212 3
X 117 X 154 3
6 217 6 218 2
4 60 4 128 1
11 39 11 86 5
8 144 8 182 1
14 97 14 111 1
14 168 14 236 1
4 161 4 235 3
8 248 8 249 7
8 151 8 151 29
7 117 7 169 2
9 149 9 170 2
2 31 2 100 2
1 82 1 91 1
18 162 18 163 3
X 300 X 310 1
15 173 15 205 1
16 20 16 24 1
11 13 11 91 2
4 222 4 230 1
1 224 1 299 6
2 332 2 334 4
17 88 17 89 3
1 281 1 341 1
19 16 19 45 1
6 28 6 42 1
18 79 18 127 2
15 67 15 90 1
19 7 19 50 1
5 149 5 150 4
1 148 10 11 1
14 156 14 157 3
1 32 1 36 2
7 103 7 165 1
19 15 19 72 2
17 142 17 165 4
13 179 13 183 3
5 172 5 175 1
1 148 1 186 1
11 194 11 205 1
4 118 4 157 2
14 17 14 61 2
11 113 11 151 3
2 33 11 59 1
11 122 11 153 4
16 81 16 133 3
8 195 8 195 20
9 35 9 40 1
X 150 X 151 2
12 157 12 199 2
9 219 9 246 2
11 113 11 153 1
X 30 X 33 3
5 243 5 260 3
12 161 12 220 1
12 154 12 155 1
5 124 5 125 4
6 176 9 58 1
7 151 7 207 2
11 239 12 127 2
2 107 2 124 3
7 291 7 294 5
2 211 18 34 2
6 226 6 262 1
15 7 15 8 3
4 151 4 152 3
19 28 19 67 2
2 103 11 156 1
17 55 17 112 1
19 7 19 31 5
3 211 3 214 1
10 236 10 240 1
12 189 12 201 2
11 162 11 201 1
2 36 2 45 2
5 199 5 201 7
18 75 18 117 1
10 22 10 29 3
13 138 13 191 1
11 116 11 142 2
16 130 16 167 3
4 66 4 102 2
8 182 8 184 4
14 134 14 181 1
6 236 6 281 2
4 85 8 32 2
2 319 2 355 1
3 204 3 206 1
4 233 4 256 1
14 134 14 235 3
X 266 X 273 4
2 27 2 56 1
19 93 19 94 3
12 215 12 215 24
1 201 1 265 1
17 126 17 146 2
16 39 16 74 2
10 161 10 190 2
3 21 10 19 2
6 199 6 256 2
1 194 1 212 3
16 132 16 132 31
15 116 15 160 2
4 188 4 233 3
6 276 11 226 2
17 99 17 140 4
3 249 3 278 1
4 220 4 230 1
3 172 12 26 5
8 170 8 171 3
11 161 11 165 5
1 198 1 199 8
8 246 13 237 4
18 30 18 43 5
2 159 2 164 3
1 317 1 329 2
6 111 6 113 2
2 214 2 215 1
16 49 16 50 4
4 294 4 296 1
8 64 17 58 1
6 113 15 131 1
1 84 1 104 6
5 92 5 109 1
6 86 6 122 1
2 9 2 21 1
1 191 14 157 1
7 146 8 120 3
8 47 8 86 1
X 132 X 133 3
2 255 2 305 11
6 86 6 118 1
2 221 2 279 3
2 54 2 88 1
4 295 7 39 1
10 110 10 117 1
16 18 17 74 2
13 162 13 206 2
5 154 12 171 6
1 112 17 115 2
2 336 2 338 4
4 272 8 63 1
6 47 6 52 3
9 125 9 135 1
1 39 1 71 1
1 148 1 169 2
4 300 4 305 1
5 168 5 210 1
9 58 9 108 6
1 371 1 390 1
10 35 10 101 1
2 171 10 217 2
1 42 1 50 4
18 55 18 64 4
10 216 10 256 2
2 218 2 256 1
1 289 1 295 1
2 289 6 271 2
1 143 1 157 1
11 78 18 142 3
14 137 14 140 2
11 104 11 105 3
4 53 4 76 1
18 90 18 121 3
5 31 5 60 2
15 118 15 157 3
3 104 3 107 2
9 23 9 34 2
12 14 12 15 7
18 122 18 150 3
2 305 2 320 4
11 105 19 99 4
2 107 2 138 1
2 123 2 145 1
13 23 13 37 5
12 132 12 133 4
1 229 1 230 6
3 116 3 143 1
16 136 16 137 4
3 162 3 163 5
4 21 4 50 1
3 16 11 6 3
10 225 10 250 2
16 71 16 150 2
7 300 7 302 7
7 251 7 281 1
14 32 18 76 1
4 15 4 46 1
16 95 16 98 1
13 197 13 198 5
5 79 5 112 3
7 124 7 218 2
5 196 X 261 1
1 161 1 182 2
12 57 12 58 9
2 40 2 88 1
11 108 19 97 1
7 142 7 193 1
12 136 12 137 4
16 77 16 80 2
1 81 1 132 3
12 203 12 224 3
19 53 19 54 3
11 123 11 242 2
1 47 1 52 3
7 262 7 303 1
18 95 18 99 1
11 167 11 179 5
10 11 10 59 1
1 147 1 148 6
13 31 13 42 1
13 48 13 48 22
1 45 1 62 5
5 240 5 241 11
10 51 10 52 1
10 100 10 101 5
5 158 X 224 1
15 7 16 24 2
11 137 11 144 1
14 20 14 44 2
3 14 3 15 5
7 275 7 289 2
7 185 7 186 3
5 118 5 149 2
10 223 10 250 3
7 135 7 136 9
11 166 11 212 2
3 162 3 204 3
19 98 19 110 2
9 19 9 32 1
10 253 14 243 5
5 96 5 142 2
5 67 8 55 2
18 27 18 50 2
10 238 12 153 2
10 203 10 207 2
12 20 12 79 4
7 261 7 268 3
15 124 15 150 2
17 49 17 50 6
2 75 2 99 1
10 175 10 219 1
3 206 7 261 4
4 144 4 182 3
3 100 3 101 5
4 58 4 104 3
6 124 6 146 1
18 40 18 42 3
1 359 1 378 1
4 208 4 254 2
4 76 4 107 3
2 265 2 308 1
2 170 2 191 1
1 131 1 155 2
19 18 19 74 4
6 49 6 90 1
1 61 1 75 1
14 129 14 135 2
X 79 X 80 3
16 78 16 91 2
5 269 5 275 2
3 141 3 188 1
11 61 11 74 2
3 98 16 10 4
13 77 13 79 2
15 7 17 21 1
5 65 5 108 3
8 53 8 63 1
6 88 X 24 1
1 68 11 10 3
11 116 11 117 2
11 124 11 153 1
6 26 6 68 7
7 216 7 217 3
X 155 X 156 3
12 112 12 140 1
11 224 11 240 2
4 162 4 164 2
8 101 8 102 3
2 142 18 12 3
11 6 18 37 1
16 66 18 150 2
4 89 4 140 1
8 30 8 37 1
17 85 17 114 1
12 114 12 128 1
3 255 9 230 3
2 317 2 334 1
7 35 7 101 1
2 148 2 153 2
X 74 X 75 2
8 111 8 118 3
11 37 11 39 4
4 148 4 168 1
X 270 X 271 2
5 99 5 117 4
2 267 2 292 3
12 129 12 140 1
16 46 16 51 3
9 190 9 191 5
5 87 5 89 2
5 234 5 287 1
12 164 12 219 1
13 167 13 182 1
10 142 10 182 5
7 241 7 243 1
6 58 15 70 1
7 122 7 127 2
2 181 9 132 1
7 247 7 250 1
9 102 9 121 1
9 85 9 127 3
3 232 3 245 3
7 271 7 293 1
16 17 18 21 3
7 27 7 57 1
4 154 4 175 3
10 234 13 238 1
2 42 2 85 2
13 81 13 82 5
6 113 15 181 5
10 62 10 103 3
11 42 11 47 1
5 103 5 154 2
1 270 14 203 1
16 9 16 20 4
10 76 10 101 5
X 72 X 73 3
18 46 18 47 9
6 253 6 258 3
10 84 10 86 5
9 74 16 35 5
3 65 3 110 3
9 70 9 77 4
6 101 6 130 2
11 166 11 167 2
4 87 4 125 5
4 79 4 110 3
1 82 1 83 9
10 206 10 216 3
4 81 4 168 1
5 30 5 79 3
5 250 5 260 4
11 232 11 239 1
2 215 2 252 3
1 140 1 141 2
4 217 4 238 1
14 165 14 168 1
19 63 19 76 4
3 167 3 177 1
9 22 9 23 6
1 121 1 160 1
16 41 16 60 3
10 195 10 203 2
15 81 15 135 4
4 140 4 190 4
10 129 10 183 1
6 64 6 110 2
12 216 12 223 1
7 156 7 222 4
5 98 7 111 1
7 285 7 298 2
2 263 2 288 1
7 158 7 186 2
6 95 6 95 14
3 313 3 314 6
2 273 2 292 3
4 244 X 108 1
3 171 3 177 3
2 314 2 315 7
15 124 15 144 1
6 276 X 255 1
1 101 1 105 1
10 57 10 105 1
7 212 7 218 1
10 173 10 221 1
8 238 8 239 4
11 37 11 47 3
7 221 11 210 1
2 34 2 88 1
6 272 6 292 2
9 123 9 150 2
6 166 6 235 1
1 9 1 42 2
1 73 1 77 5
4 92 4 191 2
8 98 8 150 1
1 196 1 243 1
3 238 9 170 1
12 179 12 198 1
6 37 6 46 2
X 203 X 234 1
15 103 15 104 6
19 86 19 87 7
15 175 15 187 1
3 250 3 276 1
13 15 13 20 1
3 79 3 120 1
9 67 9 68 14
2 221 2 222 3
6 111 15 114 2
6 6 6 6 6
5 27 5 28 2
2 296 2 299 3
18 131 18 151 3
17 17 17 37 1
6 46 6 47 2
3 214 3 216 5
6 181 11 239 2
8 199 8 200 4
12 7 12 16 2
15 120 15 148 4
2 109 2 111 3
1 56 11 33 9
13 203 13 205 2
8 195 8 196 4
9 174 9 224 1
13 167 13 218 3
4 75 4 123 1
18 139 18 168 1
15 26 15 35 2
2 88 9 41 1
8 135 8 167 3
13 195 13 209 2
2 313 4 283 1
5 103 5 127 2
9 129 9 135 4
9 229 9 229 32
18 86 18 117 2
1 248 1 252 4
3 269 14 230 6
6 180 6 232 1
13 223 X 322 3
2 77 2 131 1
10 115 10 148 4
1 150 9 115 1
6 235 6 238 7
5 81 18 114 5
5 170 5 177 3
5 164 5 200 1
6 98 6 152 2
1 261 1 262 3
5 57 5 60 3
2 201 5 24 1
7 56 17 67 5
13 24 13 39 5
6 64 6 111 2
9 116 9 144 2
3 32 3 73 2
12 177 12 223 3
10 149 15 146 3
12 202 12 217 2
15 24 15 75 2
6 70 6 73 1
1 322 1 363 1
3 195 3 225 2
1 355 1 358 5
7 47 9 133 1
10 106 10 143 2
1 134 10 12 4
1 39 1 60 1
18 56 18 86 3
3 248 3 301 1
13 49 13 93 2
13 60 13 63 1
X 202 X 254 1
6 113 6 114 2
6 152 6 154 1
8 66 8 69 3
15 69 15 103 3
9 45 9 221 3
2 82 2 128 3
14 147 14 238 2
11 102 11 103 2
13 102 13 103 2
7 137 7 243 2
3 80 3 123 1
4 11 19 64 1
2 148 2 150 1
8 12 8 36 4
14 132 14 181 3
2 239 5 131 2
6 126 6 159 4
13 47 13 104 3
17 50 17 125 1
5 131 5 150 2
7 220 7 256 1
X 169 X 181 1
18 28 18 30 4
14 66 14 66 37
1 70 1 84 1
16 103 16 107 1
14 55 14 109 1
10 105 10 183 1
3 258 3 303 3
X 185 X 254 1
13 92 13 98 1
9 40 9 61 2
X 145 X 208 1
7 189 7 262 1
6 81 6 126 2
11 201 15 57 1
13 86 13 109 2
4 7 4 14 2
4 176 4 241 4
8 63 8 149 1
16 21 16 58 1
15 70 15 142 2
9 142 14 210 8
16 129 16 133 3
18 115 18 136 6
7 71 7 118 1
10 13 10 76 1
X 208 X 237 3
18 19 18 85 1
1 223 1 240 1
10 31 10 32 4
1 79 1 86 3
1 338 1 339 2
14 212 14 218 1
5 58 X 44 1
19 61 19 104 5
1 302 1 304 3
18 18 18 37 2
4 149 4 150 1
6 33 6 35 2
2 57 2 58 5
11 99 11 105 5
15 120 15 122 1
1 345 1 391 2
14 209 14 217 2
9 29 14 54 1
2 94 2 99 2
9 52 9 225 1
2 24 2 104 2
16 146 16 178 2
17 125 17 183 3
19 32 19 33 6
11 41 11 51 1
4 168 4 229 1
19 85 19 105 3
8 128 8 170 1
2 233 2 259 1
19 14 19 93 1
5 110 5 122 1
1 87 1 88 5
18 32 18 68 1
5 78 X 114 2
2 263 2 300 4
18 170 18 170 22
3 259 3 262 2
6 162 6 163 7
10 98 10 125 2
10 30 10 33 2
1 175 1 178 5
4 166 4 207 7
10 32 10 84 4
7 249 7 250 2
16 79 16 90 1
19 7 19 45 1
17 146 17 170 2
12 234 12 234 16
1 274 1 276 2
2 188 2 210 2
8 164 8 188 3
9 232 9 233 4
1 283 1 337 2
6 93 6 95 1
16 117 16 127 1
10 72 10 107 2
2 195 2 236 2
2 240 2 256 1
3 307 12 186 3
16 124 16 151 2
11 57 11 60 6
9 151 9 167 3
17 103 17 136 2
9 116 9 117 3
2 315 2 359 2
2 143 2 172 6
8 30 8 32 1
9 86 9 99 1
12 76 12 102 3
17 100 17 111 1
14 143 15 61 1
4 199 4 214 1
9 55 9 225 4
10 13 10 37 3
11 130 18 169 3
8 47 8 85 1
3 148 3 153 2
1 226 1 242 1
2 328 2 363 1
6 9 6 93 2
6 130 6 163 2
17 17 17 20 5
17 94 19 81 2
19 52 19 90 3
8 59 8 152 5
5 227 7 269 1
7 264 7 303 1
3 19 3 29 2
2 69 2 121 7
11 215 11 224 7
4 206 4 207 5
17 22 17 23 11
X 66 X 80 2
8 158 8 171 1
14 83 14 108 2
2 235 2 287 1
3 246 3 302 1
16 155 16 166 4
6 235 6 236 3
14 73 14 75 10
2 307 2 308 2
8 207 8 214 2
17 177 19 72 1
15 158 15 162 2
2 29 2 38 1
5 42 5 69 4
6 29 6 54 1
7 136 7 142 1
12 88 12 131 1
15 57 15 60 3
X 101 X 109 2
11 50 11 64 1
8 15 17 15 6
12 128 12 143 3
15 170 19 20 1
3 85 3 86 3
2 58 9 99 4
6 220 12 226 3
X 269 X 316 1
11 161 11 207 2
6 105 6 106 2
6 89 6 126 3
17 146 17 149 3
12 234 12 235 2
2 288 5 197 1
18 32 18 50 2
12 79 12 102 1
4 265 4 266 5
7 122 7 128 2
12 106 12 128 2
10 159 10 168 2
3 201 3 216 2
4 308 5 224 5
X 309 X 331 4
15 66 15 100 1
1 145 1 178 1
1 68 1 86 1
2 204 2 253 1
4 271 4 278 5
11 75 18 140 1
2 265 2 290 1
6 279 6 283 4
14 33 14 66 1
5 71 13 193 2
X 66 X 92 2
3 201 3 244 1
16 111 16 187 2
4 176 13 193 1
7 220 7 254 3
11 11 11 13 1
6 180 6 234 1
7 166 7 201 3
7 208 7 271 1
6 197 6 224 1
12 184 12 185 4
14 21 14 63 1
6 118 6 127 1
7 159 7 183 1
17 106 17 110 5
7 157 7 170 4
10 201 10 237 2
16 185 16 186 2
8 225 13 127 3
3 74 3 75 5
10 144 10 191 2
11 22 18 136 1
11 163 11 164 2
18 155 18 177 1
18 12 18 50 4
2 235 2 239 3
2 288 6 280 1
9 157 9 161 2
1 41 1 52 1
1 192 9 136 3
7 274 7 291 4
2 230 2 252 3
13 178 13 188 5
5 30 5 32 5
17 87 17 137 2
2 139 2 188 3
10 227 10 249 2
12 52 12 77 1
2 216 2 217 3
5 302 11 242 2
14 190 14 226 1
12 207 12 208 2
4 93 4 97 3
1 214 1 215 4
X 212 X 214 1
8 87 8 108 6
6 7 11 30 3
18 35 18 40 2
5 104 5 186 1
3 84 3 137 1
18 70 18 132 1
8 184 8 190 1
10 186 17 72 1
1 99 1 124 8
19 82 19 105 3
X 258 X 258 30
14 105 14 116 5
13 21 13 54 2
14 201 14 245 4
12 91 12 107 2
17 165 17 186 2
17 146 17 173 1
14 17 14 20 4
3 46 3 96 2
1 282 1 313 1
15 104 15 111 1
4 259 8 216 3
4 51 14 101 4
8 93 8 95 4
6 148 6 192 2
10 152 10 156 1
18 28 18 37 1
6 143 6 187 1
5 70 5 83 3
16 18 16 30 1
8 56 8 60 2
X 199 X 234 1
2 118 2 188 2
11 170 11 186 5
11 42 11 66 2
15 39 15 54 2
5 140 5 148 1
8 209 8 233 1
X 300 X 308 1
7 221 7 221 21
10 76 10 87 3
2 23 2 36 1
2 254 5 187 1
1 110 14 246 2
X 188 X 255 2
1 59 17 77 1
4 90 4 172 1
13 144 13 191 2
7 13 7 75 2
6 178 6 227 2
9 103 9 104 7
9 146 9 174 3
X 174 X 199 1
1 223 1 226 1
11 14 11 19 1
1 362 1 372 2
5 177 5 181 3
2 208 2 231 3
7 177 7 217 4
5 98 5 121 6
18 88 18 127 2
10 144 10 215 4
8 223 17 156 3
6 162 6 181 5
8 7 8 20 2
12 144 12 145 6
6 15 6 17 5
5 39 5 40 3
4 11 4 28 1
9 170 9 233 1
13 77 13 97 2
5 12 5 15 3
7 256 7 279 2
9 40 9 47 3
10 137 10 232 1
X 75 X 96 2
1 78 19 23 1
5 230 X 217 2
9 159 9 161 5
8 21 8 39 1
15 16 15 62 3
17 142 17 171 3
2 155 2 166 1
2 126 2 127 4
10 102 10 107 5
15 65 15 74 2
4 182 4 234 2
10 112 10 134 1
17 128 17 129 11
1 262 1 289 1
2 35 2 93 1
13 93 13 98 2
2 65 2 99 2
12 69 12 71 1
11 216 11 217 10
17 78 17 82 5
11 220 11 223 4
3 33 3 112 2
X 214 X 245 3
2 154 2 187 2
13 21 13 60 1
10 150 10 152 3
X 117 X 186 2
18 36 X 70 1
17 159 17 160 6
19 37 19 61 5
4 86 4 112 1
6 259 11 242 1
2 114 2 124 1
9 148 9 169 1
13 19 13 65 1
5 264 5 293 3
18 140 18 171 4
4 123 4 192 2
13 121 13 142 2
14 67 14 69 1
14 215 14 215 28
12 208 12 233 1
1 33 1 36 1
8 143 17 146 1
9 239 9 240 2
7 137 7 141 2
6 49 6 62 2
15 22 15 23 4
7 187 7 193 1
4 87 4 130 1
3 13 3 27 3
8 235 8 242 4
15 22 15 61 1
6 75 6 159 2
10 127 10 139 6
16 106 18 93 2
2 89 2 90 9
1 264 1 265 2
12 214 14 207 2
5 97 5 117 4
12 196 12 203 3
4 30 14 46 2
4 114 4 125 1
10 47 10 50 2
18 92 18 150 2
14 184 14 233 1
2 161 2 168 5
7 108 8 175 1
18 147 18 176 1
5 256 5 262 1
13 69 15 167 1
3 173 3 174 3
14 188 14 192 1
2 341 2 359 1
10 192 10 228 2
3 10 3 13 1
12 171 12 175 3
X 79 X 99 1
3 255 3 280 1
1 369 1 381 5
14 197 14 228 1
11 115 11 119 4
16 30 16 62 1
10 86 10 102 1
6 145 X 92 3
3 77 7 237 1
13 71 13 87 4
15 46 15 84 2
3 198 3 243 5
2 265 2 282 4
X 185 X 194 3
2 90 2 131 4
16 119 16 149 2
13 191 13 192 7
3 193 3 217 1
9 174 9 192 1
6 47 6 48 3
5 226 5 271 1
5 235 5 236 8
4 185 16 83 2
2 36 2 97 1
15 198 15 203 3
X 294 X 300 2
4 114 4 191 3
9 209 9 236 1
13 19 13 57 3
1 190 1 196 1
5 96 5 103 3
11 216 11 237 2
15 116 15 151 1
11 80 16 113 5
3 199 3 214 1
15 64 15 91 2
7 122 7 205 4
9 119 9 161 3
1 309 9 130 1
8 184 8 213 2
18 137 18 138 7
6 284 6 297 2
4 157 4 173 1
3 81 3 131 1
9 156 9 226 2
19 26 19 27 4
1 22 1 59 4
3 96 3 156 1
11 192 11 194 6
15 200 15 205 4
1 250 1 295 1
5 282 7 300 3
16 189 16 196 2
16 90 16 141 1
2 171 2 172 7
6 219 6 221 5
3 78 3 80 1
4 82 16 70 5
6 71 X 37 3
19 102 19 122 2
19 20 19 86 3
6 139 15 140 1
8 82 8 82 26
17 16 17 59 1
1 194 1 222 1
17 81 17 101 6
5 34 6 48 3
3 57 3 109 1
13 179 15 14 1
7 125 7 177 1
19 59 19 60 3
16 101 16 143 3
9 14 9 34 1
11 198 11 231 1
4 36 8 116 1
1 335 1 337 3
3 309 3 316 3
3 190 3 225 1
9 81 9 133 1
17 72 17 90 2
16 86 16 89 1
6 24 6 68 1
11 99 11 102 2
12 51 12 103 1
3 130 16 48 4
4 145 4 146 3
6 32 6 33 3
4 245 4 279 1
3 172 3 175 1
10 177 10 250 1
7 136 7 141 2
12 235 12 240 1
2 322 2 322 38
19 108 19 118 2
19 14 19 15 5
2 84 2 88 3
4 126 4 161 1
1 312 1 313 8
13 11 13 14 3
1 12 7 47 1
4 305 4 306 14
2 43 2 45 2
13 129 X 218 4
1 96 9 85 1
10 216 10 254 3
15 145 15 188 1
7 278 7 282 1
X 147 X 191 1
1 54 1 56 6
1 137 1 138 3
1 85 1 103 1
19 30 19 79 1
7 162 7 163 4
18 91 18 103 3
9 227 9 232 1
7 137 7 186 2
14 206 14 241 2
9 147 9 160 3
12 58 12 77 2
5 175 X 236 1
2 100 9 211 2
13 130 13 130 24
16 193 18 40 3
14 143 15 75 1
16 64 18 93 1
X 217 X 233 6
6 131 15 81 6
3 155 3 206 2
7 260 7 303 2
5 109 5 126 2
1 229 1 258 2
11 103 11 119 2
16 91 16 130 3
4 132 19 78 1
3 278 3 281 3
14 246 14 247 4
15 173 15 184 3
4 127 4 190 2
7 280 12 235 1
7 35 7 50 1
3 274 6 282 3
X 275 X 296 1
7 77 7 113 1
2 338 2 339 10
8 49 8 153 1
4 174 4 199 4
7 114 8 48 4
8 92 8 138 1
19 16 19 73 2
7 189 7 230 4
5 37 5 84 4
18 79 18 128 5
16 154 16 155 5
11 134 11 168 7
13 166 13 178 8
2 65 5 10 2
17 133 17 151 2
3 37 3 52 3
1 201 1 212 3
4 299 4 305 1
2 267 2 290 2
7 263 14 64 3
5 42 5 61 3
16 101 16 118 1
16 48 16 50 1
5 227 5 232 2
10 148 15 150 2
8 81 8 88 4
5 157 5 287 1
6 231 11 156 1
15 69 15 83 5
13 152 13 179 1
3 174 3 220 2
17 76 17 101 1
18 103 18 161 3
2 339 2 344 1
17 156 17 165 1
11 189 11 231 4
8 76 8 98 3
15 105 15 157 1
14 148 14 171 2
10 49 10 56 1
6 13 6 58 1
9 189 9 207 7
10 201 10 239 1
12 203 12 234 2
15 8 17 13 1
1 185 1 188 2
19 75 19 80 1
4 134 4 154 3
17 64 17 66 2
X 74 X 130 2
16 180 16 184 3
1 193 1 247 2
15 131 15 177 2
4 187 4 245 4
8 51 11 6 5
17 12 17 28 1
4 98 4 99 6
7 107 7 167 1
17 176 17 188 2
11 189 19 110 1
13 75 13 85 1
14 177 14 192 2
15 116 15 131 2
9 173 9 207 3
9 179 9 188 4
11 201 11 211 5
1 279 1 280 3
18 80 18 81 4
10 90 10 103 5
4 53 4 54 8
9 40 9 46 2
6 111 15 140 2
8 126 8 135 2
6 178 15 169 1
8 227 8 228 7
11 6 19 66 1
7 26 7 52 5
3 6 3 9 2
X 203 X 259 1
9 229 9 246 1
9 184 14 166 5
10 237 10 239 1
3 90 3 107 1
14 191 14 192 7
4 247 4 255 2
3 214 3 228 1
1 49 1 61 1
19 96 19 113 2
14 57 14 146 1
16 115 16 129 1
2 287 2 312 2
14 163 14 231 3
10 66 10 107 1
11 23 11 25 1
8 197 8 250 2
5 133 5 134 5
3 212 3 213 6
8 122 8 135 3
18 96 18 98 9
2 64 9 239 1
17 76 17 140 1
8 48 8 49 7
X 100 X 132 2
7 223 7 224 10
2 151 9 208 1
X 139 X 140 4
8 73 8 93 5
4 24 15 50 1
4 295 7 75 1
10 168 10 169 12
10 134 10 139 1
7 138 7 189 3
10 200 10 224 1
18 45 18 55 1
19 25 19 80 2
X 194 X 235 3
5 70 5 113 1
13 15 13 42 2
2 71 9 239 2
2 115 2 117 1
6 128 X 78 2
3 9 3 49 1
14 213 14 249 2
1 286 1 341 2
10 218 10 238 1
4 25 4 101 1
X 269 X 274 1
X 135 X 170 3
13 27 13 39 1
3 178 5 97 1
12 74 12 126 2
9 162 9 225 3
4 180 4 182 2
2 32 2 33 2
9 101 9 109 1
10 32 10 46 1
2 173 2 175 5
17 45 17 67 1
13 30 13 40 4
2 76 2 170 2
1 278 1 280 2
12 90 12 96 1
9 86 9 111 8
7 36 7 94 2
7 139 7 142 1
6 277 6 283 3
1 269 1 275 5
13 211 13 224 1
8 210 8 220 6
9 29 9 238 1
17 87 17 104 5
3 57 3 59 1
1 352 1 371 2
5 95 5 179 1
10 191 10 231 1
11 12 11 34 5
17 110 17 118 1
16 44 16 89 1
16 131 16 145 2
X 282 X 317 2
2 206 2 241 1
5 168 5 179 2
15 149 19 21 3
12 18 14 27 2
3 116 3 155 3
3 72 3 136 4
1 111 19 71 5
5 271 5 290 3
1 28 1 103 4
8 216 8 244 3
16 92 X 140 1
15 90 15 107 2
6 251 6 259 1
9 198 9 220 2
1 379 1 384 6
9 119 11 38 1
18 78 18 154 4
14 161 14 169 3
13 21 13 47 1
7 289 7 291 3
5 105 5 112 5
12 90 12 91 10
17 55 17 64 1
16 163 16 182 1
10 192 10 225 3
17 168 17 183 1
1 6 1 62 2
8 132 8 137 3
19 102 19 109 1
4 148 4 155 2
7 185 7 258 2
5 31 5 72 2
7 256 7 264 2
14 59 14 121 6
8 144 8 145 3
11 160 11 202 2
6 63 6 75 2
10 194 10 204 1
11 171 11 184 4
12 158 12 180 4
14 112 14 113 3
7 254 7 292 3
14 60 14 82 1
9 130 9 131 4
18 23 18 53 4
15 184 15 200 2
10 11 10 12 3
13 86 X 206 1
1 211 1 252 1
2 236 2 285 2
4 163 4 171 1
1 347 1 354 5
8 160 8 175 4
5 121 5 169 2
X 24 X 71 6
12 182 12 214 1
14 204 14 205 1
9 139 9 140 5
1 161 11 111 1
7 276 12 235 4
9 209 9 237 2
10 16 10 72 2
10 134 10 171 10
3 256 3 259 2
18 58 18 85 2
7 63 7 76 2
5 126 5 214 1
15 145 19 87 2
9 187 9 246 1
X 152 X 180 1
9 60 9 62 4
3 110 3 119 3
8 86 8 102 2
19 36 19 63 1
7 149 7 186 2
2 104 2 106 4
15 138 15 144 1
1 46 1 60 2
4 25 4 46 3
X 186 X 236 1
8 187 8 245 5
13 23 13 26 1
1 178 1 190 4
17 116 17 127 1
6 34 6 35 5
12 99 12 129 2
4 128 4 180 3
11 105 11 106 10
2 280 5 135 2
3 267 3 310 3
18 160 18 161 2
1 309 1 357 3
11 118 11 124 2
13 49 13 76 4
4 120 4 120 2
3 77 3 121 4
12 122 12 152 1
9 95 9 118 1
4 80 4 94 1
2 109 2 137 2
7 142 7 176 4
7 47 18 31 1
10 72 10 78 1
15 126 15 139 2
9 27 14 42 1
6 210 6 237 4
13 230 13 231 5
2 88 2 96 2
2 280 2 330 2
12 207 12 228 2
16 120 16 150 2
1 147 1 147 34
5 172 5 173 2
18 34 18 34 31
8 36 8 36 22
5 82 5 85 7
17 128 19 47 1
14 114 14 120 1
8 102 8 121 4
18 161 18 177 1
4 112 4 151 2
16 68 18 95 1
16 129 16 172 1
12 177 12 187 3
10 93 10 116 5
8 66 8 194 1
7 9 15 41 4
7 231 7 281 2
4 196 4 236 1
5 264 5 265 1
10 17 10 38 1
3 199 3 276 5
8 204 8 213 2
8 259 11 128 4
X 185 X 219 1
15 101 15 106 4
6 36 6 91 1
9 147 9 181 2
15 27 15 64 1
1 340 10 158 4
15 125 15 143 1
3 6 3 8 2
9 96 9 117 2
2 230 2 269 3
13 62 13 63 2
12 16 12 86 3
11 132 11 134 3
4 23 15 50 2
2 82 2 102 1
8 13 8 35 1
17 126 17 139 1
10 57 10 104 5
17 173 19 47 1
13 11 13 66 6
1 224 1 226 1
6 84 6 107 3
11 58 11 59 4
14 174 15 120 1
1 165 1 167 3
1 76 1 114 1
12 182 12 184 4
10 26 10 94 1
7 219 7 249 1
13 86 13 105 1
7 276 7 277 3
12 190 12 193 1
6 146 6 180 1
1 92 1 127 1
11 200 11 201 4
16 116 16 124 1
13 128 13 205 2
9 16 9 46 2
X 207 X 271 1
11 171 11 183 2
9 132 9 134 1
14 197 14 238 5
9 93 9 103 3
6 210 6 233 3
10 37 10 38 1
3 240 3 280 1
6 113 15 127 3
2 218 6 254 1
17 176 17 183 1
4 254 4 289 1
7 50 7 94 1
1 98 1 138 2
13 152 13 183 1
4 164 4 218 2
3 287 3 291 1
1 150 10 13 2
6 246 6 246 16
11 69 11 70 8
9 53 9 114 1
8 182 8 230 2
17 36 17 37 6
8 59 8 59 23
5 56 5 101 1
15 182 15 189 1
7 235 7 236 3
12 195 12 196 2
6 13 6 41 3
17 104 17 118 1
6 158 15 139 1
1 67 1 81 1
19 105 19 106 7
4 178 4 180 1
10 91 10 94 9
6 82 6 84 4
17 86 17 89 2
1 94 1 128 5
16 90 16 193 3
2 87 2 95 3
1 297 1 318 1
2 31 2 34 4
8 185 8 213 3
15 177 15 201 4
13 17 13 65 5
4 178 4 219 1
4 234 19 11 2
15 59 15 84 1
15 183 15 184 3
18 143 18 144 3
12 185 12 215 2
X 269 X 273 5
5 116 5 117 1
10 233 10 241 1
4 246 4 248 4
8 188 8 217 1
18 162 18 169 2
11 64 11 65 3
2 255 2 347 3
14 52 14 73 4
10 142 10 194 3
15 34 15 56 3
15 115 15 163 5
4 241 4 262 2
2 328 5 252 2
6 155 6 181 3
6 181 9 83 3
14 177 14 204 2
5 97 5 105 1
16 58 16 61 5
14 42 14 62 1
8 68 13 191 1
2 40 2 72 1
9 40 9 43 5
17 114 17 118 4
5 223 5 257 2
6 104 15 76 2
6 90 6 91 3
13 208 13 216 1
13 209 13 238 1
6 16 6 41 1
7 153 7 154 3
16 187 16 191 11
11 143 16 162 1
6 67 6 86 2
4 30 14 22 1
14 63 14 96 2
1 260 1 310 1
4 75 4 127 4
3 59 3 61 4
5 294 5 301 2
10 117 10 120 3
5 133 5 184 1
3 164 3 170 1
X 176 X 178 1
6 254 9 150 2
15 68 15 70 3
1 18 1 39 4
18 77 18 100 2
8 242 8 249 7
3 203 3 214 1
1 6 1 25 5
6 202 X 139 1
2 280 2 340 1
5 268 5 270 1
14 82 14 83 2
2 129 2 148 4
8 218 15 46 1
12 27 12 34 2
6 98 6 157 5
6 28 6 59 4
11 133 16 174 1
6 142 15 146 3
4 260 4 261 2
2 206 2 260 4
2 166 2 212 1
2 318 2 358 1
1 248 1 261 3
14 118 14 125 1
6 167 6 237 1
8 81 8 104 4
7 233 7 239 3
4 145 14 21 1
4 169 4 189 3
16 11 16 49 2
18 23 18 29 2
11 179 11 181 2
6 193 6 193 18
10 157 10 198 1
12 11 12 33 3
3 175 3 209 4
10 209 10 216 3
1 299 1 302 1
6 192 6 232 1
16 41 16 42 1
X 99 X 145 2
3 191 3 248 1
14 108 14 108 3
10 77 10 97 1
1 360 1 373 1
15 57 15 74 4
1 81 1 118 5
7 276 7 279 4
8 125 8 151 2
17 32 17 41 5
8 62 8 63 4
1 349 1 385 6
13 104 13 105 3
3 115 16 10 1
17 107 17 118 4
10 228 10 232 5
8 222 8 256 1
5 246 5 250 5
4 29 4 30 5
10 142 10 184 3
13 62 13 64 1
7 179 7 205 2
7 24 7 26 1
12 53 12 133 6
1 177 1 190 1
8 96 8 134 5
16 168 16 185 1
X 299 X 311 3
2 303 11 242 3
10 135 10 136 9
12 206 12 227 2
3 126 3 175 2
2 67 2 76 1
14 203 14 206 6
3 255 9 168 1
14 145 15 122 2
18 55 18 63 1
5 158 5 159 2
14 185 14 233 2
10 93 10 104 2
7 124 7 177 3
3 313 3 317 2
15 43 15 45 1
3 199 3 200 3
8 97 8 147 1
7 55 7 55 21
5 168 5 218 3
X 215 X 258 3
6 239 12 148 1
12 88 12 124 1
9 71 18 34 1
11 49 11 84 5
18 18 18 73 2
3 121 3 122 4
6 239 10 142 2
17 86 17 140 1
12 159 12 160 2
16 133 16 168 2
2 343 2 357 3
1 76 1 120 1
4 217 4 218 6
16 12 16 30 1
15 51 15 68 2
5 156 5 180 2
13 183 13 207 1
1 208 1 254 5
13 57 13 58 2
8 186 8 246 2
10 172 10 196 2
2 65 2 89 2
11 65 11 66 4
11 6 11 7 4
13 120 13 137 2
12 211 12 235 1
12 33 12 102 2
18 111 18 147 1
19 10 19 31 1
18 42 18 50 3
9 240 9 248 2
18 121 18 134 1
14 181 14 186 4
7 143 12 50 3
8 83 8 118 1
16 151 16 173 1
6 151 6 153 3
8 105 8 165 1
11 26 11 31 4
8 180 8 235 1
1 305 1 340 1
2 50 2 55 8
11 119 11 124 1
2 296 2 323 1
2 293 2 323 3
15 110 15 129 4
14 182 14 239 1
19 109 19 118 7
1 160 1 197 2
1 137 1 140 4
1 101 11 40 9
7 301 7 302 4
2 242 2 308 3
7 234 7 235 8
5 253 17 187 2
13 181 13 182 6
14 136 14 215 2
9 185 9 222 2
8 222 17 155 1
7 132 7 173 1
15 101 15 104 2
4 159 4 174 1
2 280 2 305 3
18 140 18 162 2
6 229 6 270 2
16 42 16 46 5
16 103 16 147 1
2 246 2 322 1
7 47 11 143 1
11 77 11 130 5
13 234 13 239 1
6 54 6 91 4
2 357 X 328 2
17 56 17 82 1
10 97 10 99 4
10 34 10 84 1
7 26 7 51 3
9 151 9 162 4
X 272 X 274 2
11 210 11 211 5
15 15 15 36 2
13 174 13 216 1
14 200 14 211 2
12 73 12 77 2
2 233 2 246 1
4 258 4 271 1
6 174 6 196 5
9 70 16 37 3
7 32 7 41 1
4 283 4 311 1
3 106 3 146 2
6 48 6 49 3
2 51 16 84 2
19 79 19 104 1
18 37 18 76 3
2 124 9 208 1
3 17 3 18 1
4 271 4 276 2
X 164 X 202 2
19 53 19 61 1
14 93 14 133 2
3 90 3 109 2
11 135 16 112 2
3 15 3 19 1
2 271 2 301 5
3 228 3 274 2
X 91 X 92 2
18 68 X 82 1
10 78 10 121 6
5 237 5 273 2
3 64 3 112 3
9 46 9 223 2
19 54 19 58 2
17 131 17 142 1
17 83 17 117 1
15 63 15 142 5
4 108 4 123 1
2 8 2 12 3
2 12 2 59 2
5 231 5 235 1
16 28 16 29 8
13 121 13 190 2
5 171 5 216 1
4 250 4 258 3
17 99 19 77 2
6 288 6 289 2
X 139 X 151 1
18 94 18 123 2
2 279 2 327 3
13 208 13 218 1
18 23 18 52 1
1 223 1 224 5
17 131 17 137 2
16 188 16 192 2
6 256 6 286 4
6 58 6 60 6
X 304 X 329 1
10 193 10 232 5
16 136 16 146 1
5 217 10 245 1
7 236 7 271 4
1 372 11 191 2
5 92 5 105 1
8 89 8 144 4
17 90 17 131 1
13 124 13 203 1
5 50 5 68 2
5 34 6 90 1
7 219 7 242 2
11 70 11 72 5
10 83 10 85 6
15 100 15 101 3
1 66 1 75 2
2 93 2 136 1
16 73 16 126 1
3 145 3 154 3
5 110 5 147 3
18 86 18 90 2
15 133 15 171 1
10 57 10 106 1
13 209 13 215 1
13 36 13 43 2
12 50 12 68 2
9 229 9 239 2
8 72 8 75 2
8 194 8 198 5
13 12 13 13 1
9 216 9 246 3
X 164 X 181 3
10 99 10 100 2
17 67 17 86 3
17 131 17 132 1
6 200 X 146 1
1 366 4 258 2
1 323 1 330 6
1 128 10 10 1
11 181 11 211 2
17 173 17 175 1
19 51 19 111 5
16 18 18 13 1
1 146 1 177 1
1 284 1 285 3
3 236 3 294 2
17 89 17 136 5
X 275 X 301 4
3 199 3 275 3
14 151 14 152 6
7 117 7 165 1
3 287 3 290 3
10 28 10 41 5
3 96 16 8 1
3 149 3 151 1
17 13 17 14 1
3 224 13 118 1
5 119 5 172 1
X 233 X 249 1
2 287 6 273 1
16 25 16 28 2
10 218 10 219 3
X 276 X 278 3
6 26 6 46 1
11 160 11 180 1
16 53 16 78 1
6 205 6 234 1
16 159 16 186 3
4 160 4 183 4
13 117 13 185 5
2 120 2 162 1
14 161 14 190 3
6 98 6 155 3
18 90 18 92 2
12 151 12 157 1
13 157 13 221 4
X 179 X 220 2
15 10 15 46 1
X 123 X 125 8
7 159 7 181 1
7 191 7 194 3
2 40 2 43 1
10 209 10 211 5
4 72 4 128 2
9 135 9 173 3
3 246 3 303 4
1 134 1 135 5
6 228 6 290 3
13 46 13 83 2
2 345 2 346 5
X 160 X 174 3
3 291 3 295 3
9 50 9 60 4
4 272 16 160 2
11 70 19 22 1
10 38 10 55 1
8 86 8 97 2
12 174 12 228 2
19 17 19 46 1
13 223 13 233 5
1 141 10 41 4
2 316 2 360 2
18 20 18 26 6
18 117 18 147 1
3 231 10 197 2
19 19 19 59 2
7 184 7 253 1
13 13 13 37 1
5 97 5 98 2
2 264 2 274 1
9 147 9 171 2
1 263 1 288 2
10 57 10 65 2
16 159 16 164 1
3 90 3 110 1
1 262 1 334 3
10 132 10 133 5
5 105 5 152 1
2 164 9 193 1
7 272 7 286 4
18 55 18 57 2
5 60 13 91 1
6 137 6 215 2
9 201 9 231 1
7 173 7 267 1
7 227 7 280 2
3 312 3 313 6
X 119 X 137 1
2 114 2 115 3
2 310 18 155 3
2 173 2 214 3
16 42 16 61 1
10 59 10 61 3
6 122 6 133 2
4 246 16 127 1
2 212 5 55 2
11 88 11 90 7
12 168 12 217 5
9 153 9 154 4
13 57 13 65 1
4 227 4 235 1
4 28 4 32 2
6 27 6 72 2
12 103 12 110 1
4 141 4 289 2
10 178 10 187 1
10 27 X 299 1
X 46 X 81 2
6 44 6 72 2
6 253 6 262 1
8 231 8 237 4
13 84 13 107 1
6 98 12 71 1
X 87 X 98 1
1 297 1 323 4
16 80 16 81 15
1 303 1 333 5
5 217 5 234 2
7 70 7 95 1
11 173 11 175 2
19 82 19 103 1
7 301 12 227 1
11 45 11 73 4
6 100 6 103 3
11 136 11 185 1
10 136 10 193 1
2 153 2 189 2
6 246 6 298 1
1 193 3 252 2
3 133 3 135 2
5 64 5 65 7
16 68 16 76 2
13 10 13 12 6
1 108 15 107 1
8 201 17 157 1
8 128 8 160 1
16 38 16 39 9
17 74 17 127 4
13 55 13 63 5
9 51 9 55 1
6 218 15 143 1
13 170 13 186 1
17 62 17 74 3
4 47 4 50 2
14 121 14 122 4
15 161 15 181 5
X 146 X 147 6
2 183 11 185 1
X 89 X 90 7
9 75 14 60 3
8 24 8 36 1
X 176 X 179 1
2 181 9 192 1
7 58 7 59 7
13 73 13 79 3
1 69 1 114 3
1 69 1 71 5
16 66 19 119 1
19 10 19 17 1
5 129 5 134 1
2 52 2 53 3
1 323 1 333 1
16 19 16 25 1
18 143 18 163 1
16 128 16 130 1
9 60 9 61 9
2 281 2 328 1
5 95 8 77 2
1 70 1 80 1
9 25 9 36 5
10 65 10 95 2
7 251 7 275 6
X 218 X 298 3
12 20 12 77 2
14 46 14 47 6
X 137 X 164 4
13 64 13 98 1
17 115 17 134 2
9 178 9 192 1
2 344 2 357 4
1 121 1 133 4
10 155 10 186 6
7 108 7 144 1
17 25 17 61 1
X 32 X 89 6
6 184 6 186 7
3 138 3 165 3
1 73 1 74 6
2 181 2 263 2
6 109 6 137 1
8 73 8 74 6
13 53 X 37 1
X 280 X 312 2
7 302 12 239 5
10 146 10 155 1
7 125 7 179 1
2 278 2 280 4
6 76 X 25 4
12 209 12 233 1
7 156 7 181 2
1 104 11 72 1
3 131 16 40 1
6 173 6 178 2
12 78 12 94 1
15 20 15 21 7
3 211 3 255 1
8 201 13 234 5
17 122 17 123 2
14 158 14 159 3
15 123 15 148 2
17 61 17 109 3
X 183 X 230 2
X 211 X 245 1
7 63 7 73 2
17 70 17 93 3
6 192 15 191 3
15 103 15 105 2
16 10 16 19 3
7 13 7 76 2
13 83 13 106 2
19 36 19 61 1
16 133 16 152 1
3 282 3 283 2
8 164 8 250 1
1 11 12 14 1
16 100 16 146 3
2 188 2 214 1
17 142 17 142 34
10 70 10 75 2
12 146 12 185 1
11 83 11 84 3
5 8 5 35 2
4 306 4 310 1
1 328 1 375 7
9 202 9 233 6
9 29 X 69 2
9 194 9 195 4
5 88 5 119 1
6 139 6 140 2
11 47 11 52 1
X 120 X 186 1
7 9 7 34 1
14 63 14 97 5
18 58 18 86 3
10 140 10 170 2
4 71 4 73 2
2 198 5 27 3
9 73 9 112 6
7 252 7 253 5
1 247 1 252 2
6 109 6 124 1
11 236 11 239 2
8 12 8 167 1
11 68 19 51 1
7 113 7 114 3
13 13 13 29 1
1 249 1 304 2
12 162 12 170 3
X 274 X 311 1
19 29 19 50 4
8 87 8 97 1
5 302 11 228 1
14 50 14 95 2
14 41 14 41 46
10 34 10 71 2
1 104 1 138 3
11 199 11 240 1
8 79 X 26 1
4 257 4 258 2
14 98 14 100 3
2 180 2 184 3
X 247 X 258 1
10 217 10 257 3
7 56 7 58 9
9 202 9 237 3
2 39 2 87 1
1 187 11 108 1
9 93 9 95 5
9 118 11 58 4
11 24 11 68 1
5 96 12 51 3
7 182 7 188 9
X 151 X 184 3
13 217 13 239 2
16 37 16 43 2
1 344 1 361 3
19 96 19 101 6
1 346 1 347 2
14 248 14 249 5
11 106 19 99 2
4 82 4 83 5
6 281 6 283 2
12 220 12 227 2
7 233 7 272 1
5 242 5 254 4
19 44 19 45 8
X 159 X 162 1
2 307 18 113 1
7 255 7 263 3
6 129 6 130 10
3 28 3 40 1
3 13 3 53 2
6 149 6 193 1
7 146 8 119 1
6 128 6 138 3
18 87 18 91 1
2 331 2 359 4
3 146 3 160 1
11 39 11 58 7
2 206 2 207 5
10 195 10 197 1
10 201 10 241 1
6 297 12 210 1
13 71 13 97 2
12 42 12 95 1
4 252 4 263 2
X 185 X 203 1
5 106 5 118 1
19 61 19 84 2
11 96 11 130 3
8 132 8 136 2
11 49 11 51 11
4 303 X 286 1
4 33 4 34 3
12 11 12 59 3
5 176 5 181 1
2 132 2 135 5
8 178 8 180 6
X 258 X 260 1
1 322 1 344 2
2 61 2 64 3
17 89 17 146 1
2 17 2 119 1
4 86 4 103 1
X 272 X 315 5
8 184 8 185 8
7 129 7 188 5
6 176 6 183 7
17 98 17 116 3
7 252 7 270 2
17 148 17 172 1
8 179 8 244 1
4 199 4 229 1
5 18 5 19 1
4 280 4 300 1
3 103 3 104 3
16 67 16 68 4
8 262 17 153 3
4 112 4 113 3
1 21 1 22 4
11 13 11 18 1
3 52 3 62 3
11 136 11 152 2
X 28 X 37 1
10 107 10 114 1
1 215 1 277 2
8 94 8 98 2
17 178 17 180 6
17 28 17 28 18
9 82 9 141 8
5 44 12 23 3
12 108 12 114 4
5 68 5 102 3
11 44 11 93 3
5 26 10 75 3
6 209 6 212 3
7 192 7 264 1
10 51 10 61 1
13 152 13 192 2
X 186 X 195 1
8 212 8 235 3
13 45 13 91 3
9 11 9 12 2
7 214 7 225 2
16 25 16 29 6
17 105 17 125 2
1 219 1 220 6
16 19 16 77 1
18 57 18 86 4
3 166 3 200 4
8 150 8 183 5
14 179 14 197 2
19 40 19 56 4
16 182 16 193 2
5 31 5 78 3
6 10 6 79 1
13 176 13 177 8
4 30 4 49 1
16 104 16 164 5
1 81 1 88 6
1 205 1 237 6
18 43 18 47 1
5 58 13 176 2
9 76 9 81 4
7 75 7 98 3
2 40 2 50 1
10 74 10 93 4
2 197 14 205 1
2 266 2 270 1
6 219 12 180 1
4 107 4 123 1
14 105 14 124 1
4 85 4 151 2
16 122 16 159 4
13 130 13 204 7
6 253 6 285 1
6 11 6 60 2
2 263 18 127 1
14 22 14 45 6
3 81 3 99 4
11 162 11 180 4
5 262 5 288 2
13 65 13 110 1
12 186 12 202 2
4 73 4 103 4
11 6 11 32 1
9 80 9 85 1
1 193 1 232 2
15 173 15 203 1
X 143 X 229 4
11 67 11 99 2
11 76 11 119 1
16 177 16 182 2
17 145 17 146 4
5 75 5 75 16
1 128 1 175 1
6 274 6 297 2
7 127 7 137 1
8 47 8 48 1
7 48 7 99 2
3 261 3 296 1
9 139 9 220 1
9 178 9 237 2
15 178 15 179 3
2 244 2 265 2
4 21 15 106 1
6 166 6 168 2
5 60 13 86 4
1 270 1 274 3
14 183 14 187 3
X 245 X 245 10
2 98 2 128 2
3 239 3 275 1
2 338 18 175 3
13 31 13 44 2
3 137 3 163 1
12 28 12 29 1
X 97 X 113 3
2 355 2 359 1
12 90 12 146 1
3 171 7 47 1
7 40 7 63 2
7 121 7 156 3
18 96 18 132 2
18 62 18 65 1
5 74 5 119 1
5 84 5 155 3
2 183 2 184 8
11 154 11 155 4
10 168 10 179 3
5 121 5 135 1
11 206 17 174 2
19 45 19 63 8
8 94 8 117 4
2 309 8 262 2
17 97 19 62 2
17 127 17 141 2
15 35 15 65 1
6 159 11 56 1
4 51 4 54 2
1 137 10 13 2
17 134 17 137 3
13 158 13 215 2
4 186 4 190 2
11 122 11 243 3
8 222 17 156 1
14 230 14 248 4
1 98 14 115 1
1 276 1 277 1
17 73 17 74 7
X 80 X 115 1
15 78 15 79 5
13 28 X 72 1
4 158 4 175 2
10 166 10 182 2
12 63 12 119 1
8 155 8 168 1
12 171 12 173 1
1 98 1 158 2
12 138 12 139 2
9 48 9 49 4
6 189 6 195 2
8 78 8 134 1
12 211 12 227 2
5 10 8 129 1
2 41 2 86 2
1 105 1 144 1
X 198 X 200 2
18 89 18 127 4
7 151 7 182 2
X 168 X 169 2
11 98 11 130 1
10 150 15 160 4
12 153 12 219 1
4 95 4 96 4
10 168 10 170 8
1 197 1 216 1
6 115 6 188 6
15 35 15 63 1
3 288 3 289 6
18 64 18 71 1
6 149 15 172 3
9 7 9 36 4
17 57 17 83 1
8 145 11 150 2
14 134 14 169 1
3 203 3 211 1
2 84 9 238 2
16 71 16 72 3
7 148 7 187 4
2 166 2 172 5
6 246 6 296 4
11 208 11 225 1
14 164 14 236 2
X 44 X 46 2
11 19 11 25 1
8 167 X 90 1
8 16 8 17 1
15 52 15 56 1
2 143 9 192 3
7 47 8 230 1
14 101 14 154 2
16 96 16 166 4
1 373 1 384 1
11 12 X 193 1
2 80 2 115 2
2 50 9 216 4
9 86 10 37 1
2 142 9 134 2
17 163 17 184 1
5 105 5 121 2
4 57 4 107 1
10 88 10 112 2
3 87 3 151 1
11 176 11 203 2
1 350 1 355 1
2 49 3 189 5
11 146 11 147 4
X 32 X 33 6
18 106 18 116 1
17 52 17 62 3
7 263 7 300 3
2 267 2 269 1
2 224 2 226 5
16 98 16 183 1
18 39 18 44 1
5 113 5 115 3
18 86 18 119 1
19 13 19 96 1
2 272 2 273 5
19 25 19 26 2
10 62 10 69 2
1 292 1 311 1
16 133 16 135 2
8 139 8 150 1
5 194 X 261 2
4 39 X 30 1
1 344 1 382 3
X 263 X 263 14
10 130 10 143 1
7 294 7 298 4
16 83 16 110 3
12 165 12 168 1
3 237 3 241 3
2 142 9 175 2
13 185 13 215 2
12 109 12 110 1
6 37 6 42 1
10 138 10 194 3
3 50 3 59 3
11 218 11 219 7
1 118 19 11 2
3 226 3 244 1
3 130 16 49 2
11 27 11 31 1
8 19 8 29 2
7 300 7 304 8
4 192 4 196 2
3 41 3 47 1
10 30 10 42 6
4 200 4 289 2
2 246 2 279 1
9 169 9 225 4
X 137 X 139 4
8 53 17 58 1
2 358 2 363 1
1 139 1 156 4
7 211 7 240 1
16 7 16 23 2
10 55 10 73 1
4 232 19 83 6
11 105 11 111 1
X 147 X 206 1
2 310 2 315 3
7 175 7 214 8
11 35 11 36 3
8 83 8 134 1
5 271 17 179 3
6 25 6 38 2
5 121 5 126 1
11 189 11 197 1
3 228 3 240 4
4 160 4 171 1
3 71 3 72 4
7 75 7 175 5
12 110 12 111 4
1 140 1 152 1
5 125 5 177 2
6 165 6 195 6
2 269 2 270 5
11 201 11 240 1
10 123 15 146 3
1 210 1 212 2
11 159 11 197 6
16 25 16 39 1
19 14 19 92 1
13 95 13 96 9
16 119 16 147 2
3 46 3 81 1
11 168 11 179 5
1 242 9 145 1
18 79 18 158 1
3 201 3 214 4
11 158 11 159 9
16 55 16 74 1
1 136 1 156 2
16 170 16 175 1
13 24 13 31 6
12 139 12 140 1
5 254 17 174 4
10 85 10 116 2
1 155 1 158 3
X 87 X 100 3
18 111 18 154 4
1 238 1 279 4
1 25 11 6 1
16 115 16 140 2
18 23 18 93 1
11 43 11 73 3
3 79 3 114 1
7 187 7 195 1
11 143 11 178 1
5 26 5 42 1
13 13 13 27 3
3 86 3 148 2
7 154 7 156 6
17 150 17 160 1
1 103 1 178 1
1 376 10 250 2
1 109 1 138 4
6 36 6 42 5
4 286 4 287 1
6 286 12 210 1
16 92 16 95 1
2 136 2 163 1
6 115 X 122 2
15 138 15 149 2
8 10 8 11 7
1 137 1 156 1
11 169 11 170 4
10 243 10 254 2
1 373 1 377 2
8 141 8 224 2
14 157 14 228 2
5 83 5 84 5
18 149 18 150 4
8 127 8 170 3
8 191 8 192 1
8 15 8 19 2
11 207 17 187 2
8 202 8 256 3
15 37 15 48 1
10 28 10 55 3
6 184 6 222 5
7 263 7 264 5
7 231 7 232 1
4 216 4 257 1
6 25 15 16 2
4 240 4 241 3
9 102 9 123 2
10 103 10 104 4
18 31 18 40 6
5 168 5 176 3
13 162 13 165 3
2 63 2 64 2
12 99 12 122 2
6 87 7 237 6
11 194 11 201 1
X 41 X 67 2
2 127 2 148 5
1 377 1 384 4
X 34 X 122 1
13 173 13 183 6
15 197 15 198 4
3 314 14 221 2
17 139 17 170 1
3 292 3 310 1
1 46 1 72 1
3 123 3 127 2
4 28 4 30 2
7 76 7 77 3
6 217 15 180 2
9 99 9 105 1
11 222 11 223 2
3 166 3 175 1
4 208 4 238 1
11 105 11 110 1
3 231 3 232 3
16 106 16 145 5
9 135 9 168 1
2 106 2 122 1
14 143 14 148 4
2 214 5 33 1
9 199 9 228 1
13 210 13 215 1
8 236 9 76 1
3 75 3 85 1
6 240 9 58 1
5 150 5 157 2
17 89 17 147 1
14 245 14 247 3
9 208 9 233 1
2 180 2 208 1
13 189 13 191 3
11 164 11 179 4
12 120 12 140 1
12 126 12 149 3
7 137 7 138 2
6 163 12 146 1
18 37 18 56 2
6 132 15 82 1
5 69 5 83 1
8 260 17 154 3
2 236 13 137 2
16 96 16 108 1
18 127 18 145 1
7 131 7 151 2
5 109 5 124 1
5 289 5 290 4
11 162 11 164 5
3 178 3 179 11
10 32 10 33 3
13 21 13 65 2
3 297 3 302 2
12 106 12 161 5
9 115 9 116 3
3 84 3 117 2
11 114 11 119 3
14 119 14 157 3
8 56 8 82 2
14 71 14 96 2
11 22 11 52 3
15 165 15 178 2
16 98 16 120 1
1 280 1 306 1
12 156 12 182 2
X 194 X 255 4
17 62 17 101 4
16 155 16 185 1
9 116 9 145 1
6 176 15 189 5
8 233 8 238 6
8 189 8 190 2
3 100 3 102 2
6 202 6 262 3
5 255 5 276 2
4 91 4 94 1
18 141 18 173 2
8 140 8 183 1
1 79 1 114 3
19 74 19 87 2
11 199 11 224 2
6 247 6 298 2
1 216 1 272 3
X 268 X 306 2
6 83 6 91 6
18 107 18 111 2
11 111 11 155 1
17 35 17 47 1
5 115 10 124 1
3 117 3 135 2
7 132 7 152 1
15 163 15 164 4
X 215 X 236 2
3 201 3 225 3
4 280 4 307 1
5 7 5 16 3
7 178 7 191 3
14 41 14 62 5
10 106 10 141 1
6 72 6 74 3
3 141 5 303 1
3 71 3 82 3
4 212 4 252 2
X 187 X 196 1
10 168 10 185 4
16 64 16 65 3
10 249 10 257 4
10 70 10 85 2
15 104 15 107 7
4 237 4 257 4
11 140 11 143 3
14 182 14 218 2
15 25 15 27 3
13 15 13 37 1
9 188 9 197 1
3 10 3 12 4
7 272 7 299 3
13 143 13 177 4
3 239 3 239 18
18 137 18 171 6
1 250 1 251 12
9 174 9 175 8
11 45 11 55 1
7 194 7 195 6
6 227 6 276 1
18 82 18 83 1
14 116 14 123 3
11 57 11 68 1
6 119 6 152 1
X 172 X 190 1
18 162 18 179 2
4 81 4 119 5
2 269 2 295 1
3 110 3 147 3
8 91 8 158 1
12 99 12 102 2
2 317 2 355 1
12 51 12 58 1
16 136 16 179 2
7 155 7 156 4
11 97 11 129 3
11 74 11 93 3
17 163 17 167 3
19 81 19 103 3
18 54 18 57 1
7 167 7 174 1
5 236 5 240 2
9 205 9 207 2
X 283 X 302 2
3 50 3 51 4
1 80 1 118 1
16 170 16 173 3
8 51 8 63 2
8 65 8 68 1
14 103 14 117 1
12 131 12 135 1
1 319 1 330 4
11 166 11 182 4
5 171 5 219 1
15 103 15 106 5
2 147 2 149 2
14 193 14 195 2
14 184 14 236 1
1 15 1 16 4
14 192 14 205 1
3 268 3 319 1
9 115 9 125 3
4 106 4 150 1
9 141 9 142 10
X 30 X 31 2
X 187 X 190 1
6 57 19 34 1
17 50 17 64 1
5 204 5 215 2
12 168 12 168 19
X 219 X 236 1
3 150 3 206 1
8 96 16 180 1
5 32 6 19 2
1 260 1 269 4
1 183 1 185 1
5 140 X 150 1
4 51 14 206 2
15 48 15 88 2
14 139 14 152 2
14 208 14 210 6
7 278 X 271 1
1 225 1 278 1
5 45 10 28 1
16 31 16 32 4
13 93 13 95 1
X 226 X 251 1
2 247 2 325 1
15 45 15 85 3
3 223 3 238 1
7 178 7 194 3
12 182 12 216 4
1 354 1 378 2
6 100 X 33 1
17 29 17 45 1
14 17 14 64 1
12 61 12 100 3
5 252 5 289 6
9 118 14 216 3
9 78 9 114 1
6 235 6 258 1
1 293 10 226 4
3 310 12 188 3
8 56 8 59 1
10 80 10 118 1
4 210 16 83 1
12 18 12 28 3
X 116 X 162 1
13 153 13 182 2
8 92 8 133 5
19 7 19 30 3
9 56 9 58 9
5 49 5 62 7
4 56 4 129 4
1 259 18 166 1
11 14 11 25 3
6 6 6 8 2
18 172 18 173 8
13 218 X 319 3
14 74 14 119 5
4 219 4 255 2
8 80 8 90 1
2 67 2 133 3
3 142 9 163 1
8 187 8 247 6
15 116 15 134 1
8 28 8 52 1
8 196 8 200 1
1 129 1 150 1
16 120 16 168 2
2 314 2 345 3
5 211 5 213 1
7 14 7 75 1
7 275 7 293 1
8 193 8 206 5
9 199 9 227 2
2 79 2 130 2
1 39 1 41 2
7 250 7 289 4
13 41 X 23 6
13 228 13 229 2
13 69 13 91 2
16 85 16 109 1
1 21 1 23 1
9 154 9 155 3
8 156 8 187 1
10 249 10 258 3
X 119 X 120 3
10 185 15 189 5
1 77 1 120 3
X 207 X 277 1
5 256 17 173 1
13 75 13 86 1
13 167 13 170 3
14 19 14 104 1
2 262 18 39 1
14 174 14 197 1
6 213 12 125 4
14 184 14 187 4
13 120 13 162 3
3 75 3 76 7
13 56 13 58 1
4 61 4 64 2
13 52 13 98 2
10 33 10 85 3
5 166 5 218 1
15 28 15 61 2
5 96 5 100 6
6 24 6 31 1
3 161 3 164 1
17 66 17 112 2
15 143 15 172 1
8 256 17 153 1
1 27 1 29 7
6 30 6 73 6
5 57 9 240 1
7 143 12 72 3
9 132 9 147 4
18 43 18 50 6
2 316 2 333 2
15 123 15 126 1
3 286 3 312 3
X 273 X 311 2
4 94 4 138 1
5 14 5 46 1
X 255 X 319 1
12 134 12 135 5
3 158 3 188 3
4 143 4 195 1
19 64 19 85 3
17 136 17 168 5
2 135 2 138 2
11 145 16 162 4
3 95 3 108 1
5 119 5 141 3
10 23 10 64 3
16 142 16 168 1
14 164 14 201 4
8 207 8 208 2
6 199 6 229 2
10 34 10 66 1
4 200 4 202 2
6 207 6 216 2
12 102 12 156 1
7 118 8 146 1
7 126 7 155 4
8 157 8 190 5
1 139 18 53 2
5 126 5 139 1
9 122 9 135 2
2 238 2 239 4
4 72 14 144 8
13 156 13 163 3
10 240 10 241 3
1 122 1 153 2
8 124 8 125 6
4 39 16 53 2
6 48 6 71 1
17 94 17 98 2
5 203 5 225 1
10 12 10 21 2
17 174 17 175 5
2 72 2 191 1
13 25 13 42 2
X 47 X 89 2
9 55 9 112 2
X 311 X 317 1
11 102 19 60 1
10 227 10 245 4
6 54 X 23 1
17 102 17 105 1
2 20 2 191 3
X 133 X 134 2
11 75 11 79 1
13 129 13 130 3
X 282 X 329 3
12 121 12 144 1
12 16 12 17 5
15 17 15 18 2
18 60 18 67 2
8 180 8 251 1
3 206 3 207 13
2 186 11 171 3
15 158 15 159 4
9 120 9 154 3
1 162 1 253 1
4 113 4 151 3
8 101 8 179 4
3 310 3 315 1
3 272 3 292 2
8 236 8 241 4
9 150 9 154 1
19 32 19 52 6
16 105 16 174 3
15 13 15 23 1
1 90 1 125 2
3 126 3 138 4
13 228 13 233 3
3 7 3 34 1
19 96 19 117 6
6 282 6 283 2
4 248 4 254 2
3 247 3 257 2
5 208 5 239 3
16 54 16 56 1
14 200 14 227 3
1 105 1 128 1
4 123 15 203 1
16 84 16 128 1
14 99 14 110 1
2 223 2 225 5
12 108 12 111 1
7 175 7 215 7
4 177 4 178 3
16 135 16 168 3
14 96 14 102 2
3 53 3 55 5
8 17 8 18 2
15 108 15 116 4
15 64 15 69 5
X 29 X 30 7
4 173 4 233 2
7 123 7 152 4
6 285 6 288 3
8 60 8 83 1
7 24 7 69 2
5 275 5 287 1
9 64 9 81 1
17 186 17 188 9
2 60 2 89 4
10 104 10 134 2
9 121 9 122 8
10 248 10 249 6
15 148 15 160 1
16 170 16 195 3
2 114 2 114 20
18 19 18 72 3
9 106 9 132 4
3 268 14 229 2
5 114 5 117 1
5 274 5 275 4
14 46 14 58 2
8 168 8 179 4
6 122 15 151 2
3 179 3 211 1
1 132 10 13 2
2 109 2 134 1
9 86 9 103 1
X 227 X 248 2
1 349 1 356 1
17 139 17 141 5
19 6 19 42 3
5 268 5 300 2
19 24 19 44 1
4 108 6 176 3
10 113 10 180 1
11 24 11 42 3
1 76 1 133 1
1 212 1 213 3
1 122 1 126 1
12 42 12 58 1
2 308 6 296 2
8 10 11 6 2
12 90 12 108 2
10 187 17 61 8
19 45 19 48 1
15 197 16 34 2
8 69 8 70 2
8 54 17 59 5
5 132 11 86 2
10 58 10 61 5
5 69 5 107 2
1 142 1 189 1
13 86 13 93 1
3 55 3 58 1
14 163 14 246 2
3 48 3 50 5
2 104 2 107 1
14 68 14 75 4
3 89 3 114 1
18 91 18 92 7
15 7 15 9 6
7 256 7 257 9
7 105 7 169 4
5 194 5 196 6
3 269 3 312 2
13 188 13 212 1
10 49 13 67 1
14 75 14 121 2
8 24 8 26 2
10 86 10 113 1
10 6 15 61 3
8 133 8 148 1
2 155 2 186 2
3 65 3 111 5
10 158 10 168 1
11 131 11 132 7
1 286 1 322 3
11 77 11 242 4
2 81 2 116 4
4 160 4 207 1
2 180 2 206 2
4 240 13 66 2
8 135 8 156 2
9 121 9 195 1
8 126 8 141 2
17 76 17 99 2
X 120 X 163 1
4 69 14 168 1
19 25 19 75 1
7 132 7 153 4
4 286 9 90 1
11 118 19 95 5
2 117 2 170 2
6 170 6 172 5
17 171 17 172 8
1 331 1 332 5
4 286 4 288 3
5 62 5 74 2
5 92 18 57 1
15 109 15 162 1
12 163 12 202 5
1 375 1 394 2
15 177 15 184 3
7 63 7 74 1
3 160 3 170 1
X 207 X 232 2
10 99 10 101 5
11 222 11 225 2
4 37 4 40 7
3 106 3 193 1
2 67 2 124 3
15 80 15 100 2
13 34 13 99 6
7 297 7 298 2
15 9 X 11 1
18 102 18 119 2
X 11 X 26 1
14 157 14 172 1
17 65 17 78 2
16 129 16 161 1
8 171 8 207 2
X 166 X 168 3
7 265 7 297 1
12 10 12 20 3
15 134 15 175 3
8 78 8 126 3
14 174 14 195 2
11 222 11 224 5
7 34 7 170 1
10 23 10 31 2
17 53 17 58 1
12 106 12 147 2
1 63 19 27 1
18 29 18 90 1
17 53 17 72 1
18 96 18 99 3
3 60 3 92 1
8 75 8 141 1
16 30 16 52 1
1 148 1 189 1
3 285 3 286 4
11 13 11 20 2
1 204 1 254 1
11 236 19 20 4
9 149 9 151 2
18 49 18 63 3
3 86 3 149 9
9 70 16 45 2
18 128 18 149 1
2 264 2 265 4
12 113 12 164 2
7 61 7 174 1
14 26 14 45 7
7 259 7 265 4
13 185 13 191 1
5 220 5 242 1
10 227 10 228 5
6 98 6 187 1
5 193 5 203 1
3 20 3 55 2
12 190 12 194 3
2 77 2 120 1
2 185 2 222 3
X 140 X 172 1
11 114 11 129 5
11 199 11 203 2
16 96 16 105 2
1 271 18 168 1
5 56 5 110 1
9 109 9 111 2
19 94 19 113 1
1 184 1 199 1
16 68 16 88 1
5 104 5 154 1
4 182 4 236 1
14 201 14 229 1
5 33 5 44 3
10 46 10 90 2
1 149 1 185 3
13 47 13 82 2
17 122 17 175 2
5 77 5 110 1
5 230 5 231 6
10 22 10 51 1
15 26 15 64 1
X 143 X 236 2
3 166 3 221 4
1 294 1 332 1
3 269 12 204 1
8 73 8 82 2
11 199 11 225 2
9 105 9 123 2
18 63 18 116 1
5 237 5 275 3
4 10 16 18 1
12 214 12 221 2
13 211 13 218 2
12 86 12 87 8
13 7 13 16 2
12 123 12 148 1
6 93 6 94 2
14 246 14 248 4
X 171 X 198 1
15 160 15 175 4
18 48 18 49 7
2 217 2 229 4
2 346 6 294 2
X 110 X 156 2
2 192 2 215 1
16 146 16 182 1
7 140 7 191 1
4 235 4 236 6
3 47 3 85 3
3 280 3 302 4
8 190 8 191 8
16 86 16 126 1
16 116 16 117 3
3 58 3 59 8
8 90 8 148 1
4 282 4 285 5
4 59 4 132 2
3 276 12 188 1
18 107 18 158 1
9 159 14 213 1
6 170 6 218 3
11 29 11 33 2
4 144 4 174 2
7 75 7 113 1
13 23 13 25 1
3 252 12 118 1
18 83 18 132 1
9 103 9 130 5
11 148 11 183 1
7 140 7 186 2
8 258 X 327 3
X 109 X 110 4
1 315 1 336 1
X 45 X 109 3
13 158 13 162 2
17 117 17 141 1
8 71 8 81 2
15 178 15 198 1
11 98 11 113 2
5 266 5 298 2
18 57 18 82 1
6 122 15 152 1
7 9 7 10 1
6 123 X 38 1
1 55 1 91 1
14 234 14 236 2
6 243 6 267 1
X 34 X 43 1
3 124 7 47 2
1 202 14 162 1
X 150 X 195 1
5 42 5 57 1
10 226 10 257 5
5 88 5 184 2
X 161 X 166 3
9 42 9 53 6
15 121 15 145 2
16 116 16 151 1
5 59 5 90 2
5 117 5 145 2
15 117 15 119 3
19 97 19 111 2
4 296 7 114 1
7 52 7 100 1
8 64 15 152 1
6 117 6 157 2
1 119 1 120 1
3 74 3 117 1
7 106 7 170 2
X 76 X 85 1
6 195 6 204 2
2 137 8 199 1
5 124 5 183 3
5 46 5 46 13
9 202 9 231 2
2 158 2 198 2
1 281 1 301 3
8 117 8 122 3
8 126 8 127 8
15 109 15 155 1
6 158 15 112 5
1 184 1 185 3
8 170 8 207 3
12 50 12 51 11
8 140 8 141 5
4 184 16 113 1
X 246 X 250 5
8 139 8 140 5
7 160 7 161 8
13 9 13 12 1
8 168 8 169 3
14 197 14 248 2
12 84 12 133 3
18 90 18 91 6
1 160 1 218 1
2 50 2 52 1
11 128 18 167 2
1 258 1 308 2
11 69 11 73 1
13 53 13 59 1
3 261 3 266 5
17 149 17 160 4
1 378 12 71 2
18 165 18 166 6
9 161 11 57 4
19 33 19 39 3
14 233 14 247 1
13 216 13 217 7
17 155 17 165 2
6 26 6 27 4
17 153 17 166 2
2 274 2 275 5
4 89 4 146 2
14 136 14 149 1
15 162 15 201 2
14 128 14 139 2
13 63 13 64 6
11 220 11 237 1
16 61 17 63 1
14 174 14 177 1
10 6 10 14 4
18 38 18 42 1
14 157 14 226 1
13 46 13 88 1
16 136 16 168 1
8 31 17 59 1
7 77 7 101 3
11 210 11 216 1
7 283 7 285 4
17 108 17 139 1
X 101 X 153 4
7 214 12 161 1
10 22 10 23 7
10 224 10 259 2
11 36 11 39 4
10 121 10 131 3
8 151 8 164 1
2 75 2 76 8
5 209 5 242 2
11 108 19 68 2
5 124 5 173 1
10 249 10 249 23
11 52 11 57 1
2 320 2 321 4
12 94 12 96 2
14 54 14 114 1
X 263 X 269 1
4 303 X 265 2
11 99 18 169 2
16 89 16 159 5
1 330 1 359 1
X 150 X 206 2
2 207 2 210 1
14 61 14 66 1
2 220 2 229 1
3 267 14 230 5
19 10 19 11 4
2 112 2 113 2
2 34 2 104 1
15 70 15 76 2
5 106 5 148 2
X 74 X 88 1
1 149 9 109 2
18 27 18 29 1
7 214 12 175 1
7 119 7 121 2
6 14 6 74 1
5 75 5 100 2
6 218 9 156 1
1 362 1 368 2
9 11 9 60 1
8 215 8 238 5
10 28 10 39 3
11 151 11 152 7
10 176 10 219 2
7 47 15 133 1
11 52 11 53 3
15 124 15 139 1
3 207 3 238 1
1 309 1 359 1
3 42 3 104 1
X 269 X 317 3
3 35 3 93 2
2 119 13 18 3
18 138 18 167 1
1 312 1 334 2
8 14 8 15 3
8 69 8 95 5
3 108 3 109 1
1 96 10 10 1
13 120 13 146 3
3 199 3 229 5
17 48 17 72 1
8 96 8 138 2
7 162 7 209 1
3 38 3 40 2
11 44 11 58 1
8 17 8 19 1
6 168 6 207 1
1 199 11 60 2
6 195 6 234 2
1 198 1 279 4
1 343 1 392 2
3 269 3 270 4
19 45 19 84 1
2 63 2 122 1
12 140 12 149 3
3 75 3 80 3
17 82 17 131 1
7 168 7 190 1
X 133 X 169 7
10 207 10 245 4
16 171 16 172 5
5 100 8 106 1
1 308 1 363 1
18 13 18 19 1
4 165 4 166 2
2 228 2 246 2
2 310 2 311 7
18 90 18 93 3
5 97 5 100 3
2 155 2 157 6
17 110 17 128 3
8 229 13 239 1
8 62 17 42 2
10 25 10 33 3
18 66 18 67 5
13 173 13 207 1
11 32 18 136 1
3 118 3 170 1
13 75 13 106 2
2 154 2 208 3
4 184 4 234 1
18 137 18 165 1
2 112 2 115 1
3 107 3 108 4
X 136 X 165 5
5 63 5 115 5
11 47 11 48 1
4 24 4 54 1
1 229 1 231 3
8 215 8 247 1
12 9 12 75 2
7 217 12 71 1
7 202 7 243 1
3 237 3 290 1
1 220 1 234 1
11 35 11 90 4
7 38 7 39 2
7 57 7 105 2
3 78 3 155 1
X 107 X 112 1
19 6 19 7 4
2 235 2 285 2
6 213 6 214 3
2 78 2 79 1
3 139 3 140 5
4 170 4 248 1
2 348 5 295 2
7 158 7 182 8
9 59 9 116 3
6 16 6 59 3
9 138 9 214 2
8 124 8 143 1
4 160 4 237 1
11 85 11 87 2
3 139 3 151 1
X 153 X 162 1
6 273 6 277 2
12 83 12 127 5
10 120 10 125 3
11 236 19 95 3
6 104 6 188 2
1 94 1 106 2
8 101 8 148 1
X 46 X 89 1
4 157 4 256 5
10 75 10 76 4
3 106 3 111 5
9 79 9 100 2
10 120 10 121 6
2 53 16 99 4
X 267 X 330 3
13 116 13 152 2
8 111 8 154 2
14 26 14 33 1
3 141 3 169 2
4 228 4 256 1
18 33 18 37 2
5 194 5 211 1
2 139 2 198 2
16 97 16 145 1
5 73 5 103 1
15 41 15 89 1
4 265 7 61 3
10 60 10 89 2
2 69 2 137 1
18 78 18 110 3
5 55 5 120 3
14 94 14 141 4
6 288 6 297 2
14 61 14 65 3
11 22 11 39 1
4 32 4 48 1
9 207 9 221 2
6 64 6 79 1
18 74 18 75 4
10 117 10 118 5
1 226 18 164 2
1 169 14 154 4
13 54 13 56 4
15 73 15 74 1
4 102 4 134 2
9 17 9 81 2
X 191 X 193 9
1 111 1 112 3
4 194 X 106 1
1 361 1 392 2
10 28 10 29 2
6 211 6 216 6
4 83 4 203 2
18 23 18 24 7
11 74 11 80 2
9 38 15 192 3
11 7 11 34 3
6 53 6 78 1
5 80 5 82 2
10 202 10 204 3
12 209 12 237 4
6 194 9 115 1
2 78 2 171 2
2 37 2 43 2
5 161 5 210 2
9 15 9 72 3
1 162 18 141 1
10 6 10 51 5
2 319 2 343 2
8 227 8 252 1
6 116 6 153 3
5 76 5 112 1
1 163 1 235 1
11 208 17 174 1
7 93 13 66 2
2 270 2 272 4
5 39 18 33 1
7 169 7 204 4
3 7 7 96 1
16 146 16 147 2
9 207 9 239 1
X 132 X 134 6
12 89 12 131 4
1 112 1 178 1
8 237 8 244 4
4 71 14 93 1
7 196 7 240 2
X 224 X 237 1
1 110 1 156 3
1 216 18 160 1
5 79 X 156 1
X 272 X 313 1
3 144 3 207 1
13 142 13 143 6
7 247 7 251 2
7 132 7 170 1
2 122 2 136 2
2 223 2 251 2
14 144 14 149 1
10 200 10 217 1
X 220 X 226 2
15 61 15 73 4
1 108 9 126 1
4 213 4 251 3
10 35 10 93 3
9 66 14 28 3
7 129 7 194 1
5 127 5 128 3
7 217 7 225 1
3 76 3 82 2
9 92 9 138 1
5 162 5 203 5
17 62 17 83 2
8 129 8 136 2
16 114 16 135 1
1 383 7 288 1
X 203 X 237 5
7 299 7 303 1
15 47 15 69 2
6 98 6 145 3
9 29 14 99 3
3 66 3 106 1
1 128 1 130 2
18 73 18 125 1
6 12 15 85 2
10 89 10 115 6
4 231 4 256 1
1 151 1 152 5
6 271 11 159 2
2 326 2 344 2
7 277 12 209 1
2 286 X 66 1
4 284 4 306 6
17 143 17 167 3
7 256 7 259 2
12 163 12 164 6
5 202 5 203 4
10 10 10 44 2
12 34 12 81 4
13 82 13 89 2
9 104 9 125 6
7 187 7 188 4
6 14 11 6 1
11 82 12 124 1
2 261 9 131 2
5 126 7 136 1
2 215 2 230 2
12 30 12 32 3
12 10 12 17 2
2 221 2 230 4
13 154 13 155 2
16 55 16 104 1
15 87 15 100 2
15 23 15 62 3
12 51 12 54 4
X 283 X 309 2
2 41 2 88 3
8 111 8 124 2
2 88 2 191 1
4 88 4 137 1
12 113 12 165 2
6 227 6 255 1
7 305 7 305 3
14 33 14 36 3
1 52 1 54 1
9 96 9 158 3
6 65 19 35 2
13 146 13 172 1
7 117 7 170 1
1 26 14 44 3
1 132 9 136 1
6 165 6 225 3
5 106 5 155 1
2 203 2 220 2
15 110 15 125 3
11 61 11 73 1
14 73 14 74 5
7 280 11 210 4
11 174 11 181 1
7 159 7 179 2
15 129 15 167 8
11 82 11 89 1
5 26 8 59 1
16 56 16 126 3
8 27 8 37 2
3 205 3 207 2
16 96 16 118 1
1 235 1 254 1
14 210 14 211 3
13 54 13 61 1
8 233 8 236 4
10 116 10 139 1
11 88 X 192 2
4 46 14 50 1
5 262 10 227 1
17 125 17 127 1
10 139 10 148 1
10 191 10 204 1
1 79 19 39 3
3 283 3 302 1
7 34 7 99 4
4 271 4 272 5
X 79 X 134 4
2 110 2 138 3
1 150 9 125 1
X 279 X 280 5
18 77 18 144 2
6 112 15 115 1
3 228 9 214 2
2 87 2 96 3
5 7 13 104 1
3 197 3 247 3
10 107 10 119 2
5 145 6 140 3
13 172 13 180 2
6 248 6 271 2
1 223 1 236 1
5 90 5 152 1
5 109 5 137 1
3 33 3 56 1
3 158 3 194 4
1 333 1 340 3
2 53 11 6 2
10 67 10 123 1
6 273 6 290 6
19 75 19 76 4
19 17 19 75 2
13 216 13 236 2
7 39 7 77 1
12 145 12 150 3
5 111 5 135 3
6 186 12 88 1
1 390 1 392 8
8 50 8 99 6
9 56 9 115 4
1 125 1 127 3
2 203 2 219 1
6 129 12 67 2
9 26 9 27 2
14 69 14 99 2
18 101 18 102 8
13 92 13 101 1
19 21 19 64 1
17 84 17 85 1
7 275 7 279 4
12 124 12 132 1
6 13 11 69 1
19 85 19 104 2
5 157 5 174 3
16 142 16 180 2
10 96 10 98 2
9 8 9 34 4
2 83 2 94 1
2 311 18 153 1
1 104 9 76 1
1 94 1 96 3
3 112 3 152 1
15 42 15 83 3
6 107 17 143 1
3 122 7 236 2
19 33 19 37 2
3 161 3 227 8
7 294 7 297 2
18 110 18 155 4
13 62 19 84 2
11 139 11 186 2
1 291 1 326 2
3 228 3 284 1
10 61 10 62 2
1 337 1 339 5
5 208 5 253 1
14 195 14 223 1
8 139 8 165 1
7 178 7 183 1
7 128 7 132 1
2 176 2 180 2
4 212 4 213 9
X 210 X 279 3
1 99 1 100 7
3 28 3 29 5
14 35 14 67 1
1 233 1 235 3
2 194 16 192 1
14 227 14 232 3
6 227 6 277 1
5 136 5 148 2
10 235 10 242 2
12 201 12 217 1
4 103 4 105 3
10 60 10 84 1
6 209 6 213 2
6 76 6 78 1
X 326 X 331 2
7 138 7 223 1
8 17 8 46 2
1 30 18 11 1
2 330 2 359 4
13 80 X 136 1
2 213 5 55 1
3 212 12 117 2
5 154 5 181 2
13 116 13 148 7
X 247 X 249 2
11 209 11 223 4
3 109 7 196 1
7 248 7 281 2
7 200 7 241 1
7 147 7 148 5
11 19 11 23 1
5 137 12 7 3
17 8 17 29 5
18 35 18 45 5
3 245 3 281 3
12 141 12 148 2
5 166 X 262 4
9 12 9 75 2
1 144 1 180 1
1 169 1 194 2
6 32 6 67 6
5 253 17 173 3
10 153 10 181 3
17 179 17 183 3
4 208 4 210 2
4 183 4 183 34
X 92 X 128 1
1 16 1 48 2
13 28 13 43 1
3 142 3 169 2
3 171 3 176 5
13 34 13 61 6
1 366 4 219 1
13 113 13 162 2
8 197 8 208 1
1 365 1 366 6
15 115 15 171 2
4 275 8 85 3
1 262 1 298 2
10 77 10 78 2
14 71 14 110 1
4 296 7 77 5
3 237 3 247 1
X 209 X 312 1
15 120 15 149 1
14 100 14 111 1
6 87 6 121 8
4 13 4 31 1
17 33 17 34 1
4 236 4 253 1
11 216 11 223 5
12 96 12 147 1
17 87 17 102 1
1 139 1 140 1
6 98 6 124 3
6 178 6 193 3
9 120 9 164 1
3 268 12 239 1
2 45 2 54 2
6 251 6 263 2
3 36 3 114 1
2 64 2 70 1
2 224 5 85 1
9 119 9 126 1
12 224 12 233 1
6 163 6 164 7
2 55 16 32 1
7 21 7 22 2
3 222 3 225 1
X 197 X 261 1
13 58 13 60 1
1 291 1 338 1
5 233 5 289 2
15 152 15 163 5
9 195 14 220 1
9 22 9 25 3
7 282 7 299 1
2 25 2 53 2
8 223 8 238 5
3 273 12 119 7
16 100 16 112 5
6 297 6 299 2
1 166 1 205 1
1 180 1 266 1
19 74 19 75 1
13 140 13 189 6
17 88 17 147 2
11 200 11 215 2
6 66 6 82 1
9 96 9 102 1
3 78 3 90 1
10 70 10 90 1
5 176 X 236 2
12 88 12 127 2
14 138 14 180 1
12 122 12 125 2
2 303 2 344 1
6 166 6 209 1
1 319 1 321 2
1 63 14 177 2
3 103 3 155 1
8 150 8 177 3
16 97 16 151 1
1 338 10 199 6
3 103 3 218 1
19 68 19 111 4
12 95 12 98 2
7 200 7 201 6
10 114 10 119 2
11 19 11 46 1
18 16 18 48 1
12 26 12 55 1
15 89 15 128 2
1 99 1 160 5
4 228 4 255 3
11 56 19 52 3
19 12 19 49 2
1 78 1 79 9
11 49 11 54 1
4 137 4 146 2
3 184 3 185 4
15 124 15 143 1
1 180 1 215 4
3 245 3 246 4
6 65 6 81 1
4 303 4 307 1
16 99 16 187 1
16 73 16 91 2
5 91 5 155 2
X 278 X 280 1
16 101 16 161 5
3 236 3 244 1
19 17 19 74 1
2 156 2 188 1
15 38 15 91 3
17 115 19 26 2
10 51 10 51 20
13 19 13 28 5
3 75 3 135 3
6 89 15 113 2
4 149 4 191 1
2 255 2 256 5
5 41 5 61 2
8 49 8 63 1
6 97 6 132 2
4 265 X 230 1
7 127 7 159 2
4 139 4 178 3
1 28 1 29 11
18 20 18 49 3
18 142 18 145 2
2 136 2 138 8
1 199 1 250 1
3 20 3 54 4
9 169 9 187 1
19 9 19 11 2
2 127 2 128 7
11 123 11 153 5
3 36 3 59 1
14 214 14 221 2
6 26 6 72 5
10 67 10 70 1
5 42 5 46 2
3 243 3 246 2
7 133 7 140 2
18 172 18 178 2
5 129 X 42 1
5 103 5 153 2
4 79 4 107 1
8 102 X 76 1
5 88 5 155 5
19 48 19 63 2
8 224 8 251 2
11 6 11 33 2
10 66 10 91 1
X 189 X 219 5
3 28 3 51 3
4 57 4 123 1
10 10 10 32 2
9 112 14 113 3
1 107 1 157 1
3 164 12 135 3
3 42 3 45 2
8 156 8 200 1
4 114 4 192 3
1 110 1 120 1
5 233 5 284 1
1 142 1 153 2
1 115 1 155 9
6 110 6 124 1
12 181 12 202 1
3 158 3 182 2
4 62 4 93 1
8 129 8 157 1
9 117 11 39 3
X 190 X 216 3
11 140 11 148 2
17 173 17 174 4
11 96 11 120 3
3 160 3 161 6
5 92 5 141 2
10 148 10 149 4
19 91 19 94 1
1 131 1 143 1
2 22 2 30 1
13 37 13 96 3
1 92 12 150 1
13 153 13 207 3
14 201 14 237 1
14 24 14 34 3
X 265 X 267 6
5 266 5 278 4
14 114 14 234 2
X 197 X 225 2
6 215 15 182 2
11 89 11 93 7
9 152 9 168 5
12 162 12 163 3
13 115 13 118 1
17 175 17 176 3
10 167 10 201 4
12 222 12 241 1
14 209 14 211 2
3 258 3 302 2
16 146 16 170 3
12 88 12 138 3
14 94 14 128 2
6 162 12 28 1
11 118 11 121 2
3 104 3 153 2
X 196 X 217 4
13 10 13 16 1
14 206 14 242 3
15 191 15 206 1
14 94 15 76 2
7 208 7 254 1
5 167 5 209 1
11 17 11 33 1
1 341 10 108 4
1 138 1 156 3
4 259 13 128 2
1 281 1 282 5
16 128 16 174 2
18 13 18 63 2
5 139 5 211 1
1 165 1 177 2
4 116 4 118 1
4 268 4 279 2
2 102 2 117 1
6 44 6 70 4
4 16 4 26 1
10 74 10 77 4
10 236 10 242 4
1 293 1 327 1
2 312 2 313 5
X 113 X 115 3
2 310 2 321 4
17 89 17 103 3
8 10 8 12 2
2 322 2 324 7
10 150 14 198 1
8 53 8 56 3
11 117 11 119 7
11 11 14 42 5
4 228 4 301 4
9 96 9 149 3
X 276 X 297 2
9 97 9 98 1
15 105 15 128 1
X 215 X 215 21
X 215 X 218 4
1 380 1 384 2
13 214 13 214 11
9 236 9 245 2
8 91 8 92 2
14 138 14 174 3
15 120 19 88 2
5 139 5 196 1
15 16 15 91 1
5 238 5 278 2
11 82 11 194 1
10 150 10 153 4
10 177 10 199 1
10 26 10 42 4
18 111 18 158 2
4 128 4 136 1
8 239 17 162 2
3 278 3 306 1
7 144 8 160 1
11 221 11 223 3
6 193 6 228 3
8 81 8 87 2
2 297 2 301 2
12 10 12 51 3
X 260 X 268 1
3 105 3 154 4
11 173 11 203 1
6 250 6 251 5
17 142 17 172 1
5 264 5 274 8
10 13 10 17 3
4 279 4 284 1
18 107 18 156 2
4 271 4 274 2
11 109 11 135 3
2 185 2 208 3
14 70 14 95 1
15 86 15 152 4
9 103 9 127 3
5 36 5 81 1
17 71 17 89 5
2 12 19 74 1
X 159 X 182 1
8 149 8 254 1
11 208 11 222 1
4 218 7 200 2
13 127 13 141 4
2 38 2 82 3
11 16 11 40 1
18 98 18 102 1
4 111 4 133 3
14 182 14 237 1
6 134 6 140 1
1 372 1 376 1
X 246 X 254 1
10 201 10 214 2
17 136 17 170 2
18 26 18 72 1
2 177 2 179 1
10 253 14 245 3
1 270 14 206 1
3 269 3 295 1
5 185 5 204 2
1 81 1 86 4
7 58 7 233 1
5 128 5 148 2
2 157 2 159 5
15 54 15 97 2
10 64 10 85 2
1 70 1 89 1
1 103 1 137 1
4 304 4 305 8
X 210 X 212 3
2 204 2 217 6
X 225 X 252 1
11 21 11 48 4
19 17 19 24 1
12 27 12 60 2
4 31 4 47 2
10 107 10 122 1
15 23 15 60 2
8 222 8 227 1
13 91 13 91 29
9 49 9 53 3
X 44 X 73 2
15 116 15 152 1
1 59 17 102 3
9 184 14 220 1
5 171 5 192 2
4 138 4 195 1
3 95 3 115 1
16 86 16 104 8
2 12 2 13 9
1 245 1 255 1
3 96 3 148 1
3 278 3 319 2
3 198 3 247 1
3 133 6 171 1
6 31 6 106 2
6 248 6 290 2
X 180 X 216 1
14 43 14 45 7
19 72 19 88 2
5 174 5 207 1
6 17 7 28 2
8 167 8 224 1
8 24 8 28 3
1 310 1 335 4
2 204 6 168 1
3 86 10 117 1
12 185 12 197 1
14 177 14 179 4
19 53 19 72 4
18 65 18 66 4
1 301 1 305 1
4 230 4 232 1
8 216 8 249 2
13 193 13 227 2
8 54 8 100 1
3 164 3 169 2
10 112 10 157 1
2 257 2 306 1
7 112 8 134 1
4 289 13 89 2
12 100 12 128 1
2 83 2 99 3
11 199 X 71 1
7 63 7 77 1
X 212 X 247 3
1 66 1 101 3
17 103 17 112 4
14 212 14 213 4
15 44 15 87 3
1 151 1 155 3
1 341 1 342 6
2 11 2 55 7
11 6 15 16 2
18 25 18 64 1
11 186 11 235 2
18 27 18 61 1
1 317 1 318 3
6 132 12 65 2
6 203 6 263 4
2 145 2 154 2
8 18 8 28 3
5 157 5 177 2
1 76 14 42 1
18 92 18 104 1
3 200 3 248 2
2 9 2 46 1
1 359 10 234 1
6 40 6 43 2
2 230 2 231 5
X 33 X 38 1
18 145 18 161 2
10 182 10 192 3
5 45 5 104 1
13 195 13 239 3
2 8 2 10 3
9 105 9 148 2
2 261 2 306 2
3 310 14 232 1
14 28 15 116 1
X 162 X 165 3
17 162 17 189 1
1 162 1 222 3
15 150 15 158 4
12 104 12 139 6
X 75 X 76 4
12 126 12 130 4
17 105 17 141 2
1 260 1 276 1
15 43 15 44 6
18 19 18 26 3
X 85 X 95 4
17 104 17 138 3
3 42 3 62 1
18 102 18 113 3
7 120 7 148 3
2 277 2 280 2
3 219 3 222 3
X 34 X 85 1
9 22 9 71 2
11 16 11 42 1
4 108 4 111 2
13 69 13 108 2
17 122 17 172 1
8 236 17 155 2
4 97 9 110 3
5 84 5 154 2
4 146 4 152 1
6 227 6 249 2
7 274 7 275 2
16 45 16 57 1
11 218 11 227 7
8 229 8 232 4
3 78 3 79 2
12 117 12 118 3
18 100 18 140 1
1 307 1 311 1
1 265 1 285 2
1 356 1 392 1
8 231 8 255 1
3 98 3 148 2
2 312 2 331 1
5 106 5 156 2
X 123 X 127 3
5 245 5 288 1
16 104 16 141 2
X 262 X 270 3
19 28 19 68 2
1 371 1 382 3
5 216 7 193 3
15 123 15 202 3
5 195 X 236 2
11 34 11 35 2
6 134 6 142 2
6 175 6 176 4
10 202 10 224 3
8 218 8 243 2
2 157 2 190 1
1 143 1 154 2
X 268 X 280 1
5 255 17 172 3
3 277 3 292 2
5 119 5 136 2
12 58 12 59 5
10 217 10 250 2
6 110 6 112 1
11 67 11 119 2
9 9 9 38 4
16 56 16 92 1
8 22 8 31 1
6 209 6 226 1
13 137 13 140 1
3 31 3 32 2
1 253 11 112 2
4 216 4 217 3
3 316 3 318 1
18 102 18 148 2
3 236 3 274 5
16 128 16 168 2
3 18 3 51 2
7 71 7 113 7
1 114 1 180 1
19 44 19 54 3
11 23 11 52 4
1 101 1 126 1
X 246 X 249 3
13 24 13 40 6
8 94 8 95 6
2 163 2 204 1
2 177 2 205 3
13 18 13 22 2
19 63 19 64 1
17 68 17 71 6
7 137 7 184 5
12 122 12 135 5
7 253 7 273 6
4 16 4 50 2
10 31 10 54 3
5 59 5 87 1
9 135 9 189 1
3 179 3 180 4
8 10 8 37 1
6 157 6 158 1
14 50 14 73 2
14 146 14 195 3
4 19 4 20 1
14 188 14 223 3
4 86 4 125 1
19 20 19 94 1
14 168 14 171 1
3 195 3 248 2
7 161 7 205 3
7 121 7 221 3
10 57 10 66 1
6 292 6 297 1
7 161 7 246 2
2 117 9 117 2
1 371 1 373 2
3 76 3 108 2
4 207 4 209 3
X 87 X 90 1
6 282 9 57 5
17 145 17 158 2
6 23 8 110 2
14 30 14 31 2
3 31 7 149 1
3 152 3 155 3
12 169 12 170 3
2 195 17 128 2
9 122 9 159 2
12 183 12 222 4
8 177 8 187 2
1 188 11 108 1
15 90 15 92 1
7 177 7 207 2
10 157 10 203 1
15 149 15 183 2
8 16 8 28 2
7 273 7 275 2
12 71 12 94 2
15 106 15 138 1
15 100 15 107 4
5 122 5 147 1
15 143 15 188 2
16 22 16 45 1
16 56 16 70 2
13 57 13 80 4
1 290 1 298 1
11 163 15 71 1
12 93 12 120 1
1 7 1 52 3
1 372 1 384 3
10 208 10 232 2
8 202 8 209 4
14 163 14 166 1
16 173 16 194 6
2 309 2 318 1
3 84 3 119 1
1 352 1 353 4
11 138 11 183 1
15 133 15 138 2
4 133 4 136 4
2 80 2 116 7
10 86 10 118 4
13 19 13 24 8
9 184 9 217 1
6 22 6 75 1
14 31 15 15 5
7 115 7 175 2
7 182 7 228 2
6 92 6 102 2
18 27 18 63 2
X 160 X 165 3
17 24 17 41 3
5 255 5 277 1
9 140 9 142 1
8 66 8 68 6
4 219 4 238 1
7 36 7 78 1
12 100 12 146 1
4 148 19 105 2
9 169 9 226 3
7 128 7 139 3
18 16 18 37 2
10 131 10 148 1
8 193 8 238 1
9 184 9 185 7
3 82 3 137 6
14 195 14 235 4
12 60 12 100 1
7 124 7 171 3
6 89 15 76 1
9 204 9 234 2
7 201 7 202 9
4 234 8 134 1
6 220 12 179 3
15 149 15 193 1
2 209 2 211 2
5 97 13 192 1
10 124 10 151 1
18 30 18 40 2
6 49 6 81 1
10 88 10 131 1
1 323 1 342 2
2 207 2 216 2
18 96 18 105 1
9 211 9 220 1
4 99 8 111 2
11 18 11 34 4
1 222 1 300 1
3 96 3 117 1
10 208 10 216 1
1 122 1 136 2
4 307 4 309 4
15 201 15 202 3
1 161 1 188 1
10 103 10 119 4
X 294 X 318 3
5 115 5 158 1
16 142 16 179 2
6 200 11 187 1
16 117 16 138 2
15 146 15 149 1
18 140 18 167 2
18 30 18 129 5
10 20 10 21 2
19 96 19 114 2
4 10 15 42 2
18 45 18 65 2
1 14 1 60 2
13 30 13 62 2
1 191 1 241 4
4 86 4 153 1
5 277 5 297 1
7 253 7 272 2
2 148 2 154 3
6 118 6 142 1
3 207 3 215 2
5 10 7 93 6
19 33 19 63 7
14 163 14 165 2
8 180 8 228 3
12 132 12 142 3
9 96 9 154 2
1 365 4 216 1
13 12 13 29 1
19 112 19 122 1
13 37 13 44 2
9 96 9 120 2
6 11 6 93 3
11 48 11 49 2
7 118 7 170 2
2 85 2 115 2
18 6 18 48 2
16 97 16 194 2
15 47 15 87 1
2 314 2 332 1
6 181 6 264 6
14 212 14 239 1
10 29 10 42 3
8 34 8 35 3
7 123 7 205 1
1 325 1 355 1
12 163 12 220 1
15 16 15 23 2
17 67 17 74 1
X 73 X 80 1
X 160 X 172 2
12 122 12 123 4
17 6 17 40 2
6 187 X 125 2
8 205 8 215 1
X 207 X 213 4
4 97 4 139 1
2 69 2 126 2
2 233 2 261 1
19 30 19 32 3
7 9 7 95 1
11 139 11 184 1
18 44 18 46 3
6 165 6 224 2
5 123 5 144 3
2 88 2 95 1
10 59 10 131 2
3 20 3 26 2
19 81 19 82 1
7 152 7 160 1
6 12 6 75 1
10 141 10 184 2
3 287 3 294 2
12 160 12 171 4
14 183 14 236 1
6 100 X 38 1
16 94 16 125 6
1 214 1 228 1
3 250 3 277 1
2 59 2 120 1
6 195 6 203 5
16 111 16 196 1
4 251 4 260 1
18 87 18 90 2
9 53 9 59 4
14 186 14 212 3
1 362 1 363 4
X 151 X 160 2
9 9 9 11 2
1 97 10 18 2
10 105 10 131 1
X 295 X 297 4
19 66 19 113 2
X 83 X 129 1
X 195 X 255 2
15 14 15 75 1
12 231 12 234 2
13 93 13 94 4
10 59 10 120 2
2 337 18 158 1
16 120 16 126 1
16 31 16 56 2
15 9 15 40 1
16 28 18 147 1
2 187 2 231 1
18 45 18 47 4
10 148 10 179 1
1 140 1 143 2
12 18 12 22 1
16 96 16 117 1
14 228 14 248 4
6 117 6 154 1
7 248 7 251 1
11 68 11 117 1
7 277 7 281 2
1 290 1 300 1
10 234 10 241 3
10 166 10 167 10
5 147 5 193 1
7 158 7 183 3
3 297 3 299 1
5 193 X 236 3
14 170 14 182 1
6 212 6 241 2
1 187 11 129 1
6 85 6 133 1
X 266 X 277 4
10 145 10 220 2
3 24 3 55 1
11 168 11 171 1
10 25 10 53 2
2 287 2 292 1
1 254 1 326 1
10 133 10 171 5
8 223 8 252 2
15 40 15 97 2
2 182 2 253 3
3 169 3 221 1
7 72 X 15 3
8 181 8 229 1
6 242 6 295 1
14 175 14 178 5
5 292 5 293 1
6 273 6 280 1
6 10 6 12 3
10 123 10 124 3
3 218 3 222 5
8 24 8 25 6
4 127 4 145 2
18 75 18 130 2
4 103 X 49 1
13 51 13 89 2
8 178 8 182 1
16 55 18 101 4
12 54 12 56 1
3 261 3 311 4
18 123 18 149 1
7 177 7 228 1
9 196 9 210 3
16 117 16 124 2
4 70 4 78 1
10 75 10 77 3
1 151 1 154 4
1 103 1 157 1
5 14 5 38 1
X 262 X 263 2
5 262 5 287 1
13 137 13 182 6
15 29 15 96 1
6 173 6 195 1
3 271 3 311 2
2 79 2 121 1
X 188 X 190 1
12 129 12 158 5
1 147 10 101 2
1 29 2 133 1
4 269 4 271 2
2 326 2 335 5
1 228 1 252 4
12 211 12 225 7
8 143 8 179 1
14 163 14 229 1
10 224 10 225 2
19 9 19 75 2
2 121 2 172 1
X 300 X 301 1
12 93 12 146 3
10 258 12 162 1
17 101 17 122 3
6 269 11 159 2
1 72 1 130 1
7 187 7 215 1
4 186 4 214 1
19 95 19 114 2
13 235 13 240 2
10 253 14 249 1
X 95 X 97 3
2 16 19 27 1
8 187 8 241 1
4 130 6 174 2
17 99 17 101 1
4 77 4 109 1
5 59 5 60 1
12 129 12 147 3
11 188 11 197 5
15 135 15 175 2
8 37 8 38 6
15 36 15 98 1
X 115 X 130 1
9 95 9 139 7
9 164 9 165 5
19 101 19 102 7
13 162 13 218 3
18 95 18 174 2
1 111 1 133 2
6 240 6 241 4
8 101 8 103 1
16 73 16 127 3
4 211 16 161 4
X 114 X 128 1
1 384 1 386 2
9 12 9 70 1
12 6 12 32 3
19 58 19 59 1
7 178 7 254 1
6 65 7 117 1
1 161 1 189 4
13 28 13 44 3
1 98 1 130 4
18 75 18 81 1
16 143 16 177 1
12 16 12 22 3
8 191 8 248 1
3 65 3 103 3
16 78 16 92 1
11 182 11 221 2
17 134 17 179 3
2 255 9 54 1
18 100 18 103 1
1 288 9 181 1
4 235 7 47 1
17 145 17 172 4
X 151 X 192 4
12 102 12 132 1
6 66 6 84 5
9 96 9 108 1
2 217 2 220 2
5 15 5 29 1
13 143 13 190 2
10 197 10 229 5
4 89 4 91 4
4 263 4 271 3
4 279 7 157 1
8 88 8 96 1
6 68 6 69 2
5 122 5 140 1
X 173 X 215 5
18 122 18 152 1
2 177 2 202 2
2 117 2 118 3
3 239 3 294 1
3 35 3 109 2
14 131 14 132 4
8 147 8 159 2
8 107 8 116 1
4 69 14 149 3
7 121 7 206 1
8 217 8 242 2
4 38 4 41 2
2 151 2 208 6
1 300 1 304 1
4 111 4 179 1
14 24 14 64 1
6 271 6 272 2
19 19 19 65 6
9 109 9 150 1
17 9 17 28 1
2 87 2 89 1
1 389 1 391 1
19 75 19 115 3
12 190 12 192 2
X 139 X 141 2
8 122 8 123 7
6 11 6 32 1
1 72 1 73 3
11 131 11 225 1
18 108 18 154 2
4 86 4 106 2
6 97 6 156 1
7 139 7 187 3
6 236 6 268 4
1 290 1 293 1
11 42 11 73 2
9 66 9 78 3
15 124 15 126 5
10 34 10 79 1
7 292 7 294 2
10 201 10 235 2
9 93 9 123 1
8 171 8 195 2
18 99 18 102 2
1 38 1 48 2
11 106 19 100 3
9 152 9 159 1
14 239 14 249 3
4 279 4 302 1
3 143 7 261 1
1 14 1 86 2
3 65 3 105 5
3 10 3 50 1
8 231 13 209 2
14 174 14 232 4
18 28 18 51 4
7 171 7 198 2
8 147 8 155 2
9 142 14 203 1
10 64 10 93 2
2 36 2 100 1
18 23 18 25 2
4 132 4 137 4
12 115 12 149 2
2 192 2 194 9
10 90 10 92 3
6 198 6 229 2
8 249 8 256 2
2 66 2 134 5
X 123 X 157 3
12 11 12 20 4
11 189 19 94 2
4 25 4 54 1
1 348 5 296 1
2 121 2 167 2
8 125 8 127 2
8 137 8 156 5
X 265 X 271 2
9 56 9 85 5
13 111 13 112 3
1 119 1 151 2
12 105 12 146 1
15 100 15 103 1
3 229 3 232 2
7 138 7 200 1
11 54 11 56 2
1 187 1 202 4
11 77 11 97 2
4 27 4 28 3
8 73 8 142 2
X 148 X 149 8
1 346 2 346 6
8 148 8 163 1
16 59 16 74 3
3 77 3 85 3
15 46 15 57 2
6 166 6 182 2
9 191 9 219 2
12 55 12 56 10
14 70 14 83 2
5 270 17 161 1
1 100 1 122 7
5 64 8 71 1
7 135 7 150 1
7 109 8 156 2
1 346 1 362 3
15 176 15 206 8
6 31 6 82 3
12 166 12 215 3
13 123 13 138 1
2 90 2 135 2
12 19 12 20 9
12 124 12 129 7
9 30 14 111 2
7 125 7 132 1
3 314 3 318 3
18 124 18 145 3
7 145 7 146 3
X 236 X 296 1
9 199 9 238 3
15 104 15 106 6
9 105 9 115 3
13 115 13 117 1
8 112 8 122 1
12 99 12 130 1
16 9 16 21 1
16 69 16 106 3
19 43 19 67 1
18 6 18 63 1
4 100 4 105 2
7 115 7 116 3
3 176 9 65 1
2 31 2 97 2
X 166 X 181 1
15 47 15 83 1
8 169 8 181 1
1 158 1 159 2
3 179 7 266 1
13 47 13 96 1
8 182 8 232 1
10 202 18 134 1
5 71 13 197 1
9 103 9 123 2
13 122 13 166 1
10 199 10 229 1
11 76 11 77 7
5 101 8 68 3
1 193 1 233 3
5 213 5 233 1
9 59 9 90 1
10 154 10 157 3
10 65 10 77 2
8 55 8 92 2
1 248 1 250 3
6 60 X 15 2
11 198 11 203 1
14 222 14 249 1
7 108 12 9 1
17 145 17 171 3
14 146 14 169 1
10 53 10 55 1
2 227 2 251 1
3 317 3 318 2
13 119 13 172 1
3 52 3 107 4
2 161 2 213 3
2 120 2 136 1
6 12 6 33 4
X 218 X 305 2
6 133 15 44 1
3 184 3 193 2
2 66 2 105 1
2 16 2 42 2
7 124 7 153 5
X 215 X 275 4
13 204 13 211 4
5 239 5 251 1
3 295 3 296 2
X 228 X 261 1
9 50 9 220 3
15 77 15 78 7
10 16 10 24 1
9 96 9 98 1
8 109 X 66 3
X 274 X 294 2
X 128 X 152 2
11 19 11 51 5
3 142 3 206 3
17 111 17 131 4
14 98 14 105 4
5 246 X 277 2
18 60 18 61 3
1 16 1 17 5
5 88 5 89 9
15 127 15 128 3
4 43 19 64 1
7 153 7 205 3
15 169 15 198 4
4 161 4 163 1
6 278 11 217 1
10 28 10 52 6
13 92 13 108 1
3 54 3 72 2
13 110 13 111 7
X 130 X 131 4
17 61 17 78 3
9 196 X 265 1
11 145 11 158 5
12 24 12 56 3
13 152 13 210 1
15 37 15 97 3
13 119 13 147 3
12 108 12 145 3
X 130 X 134 1
4 58 4 62 3
11 17 11 48 3
16 119 16 132 1
15 115 15 148 1
1 274 8 94 1
2 103 2 152 2
10 190 10 201 2
18 111 18 114 2
16 78 16 93 1
3 268 3 309 3
5 271 5 294 2
5 295 5 300 2
5 43 5 61 1
1 145 1 191 2
3 218 3 242 5
4 139 4 145 1
3 203 3 209 3
6 296 12 236 3
7 111 7 129 1
1 34 1 38 1
9 169 9 172 2
5 128 5 182 7
3 254 3 303 3
1 294 1 295 2
5 230 X 218 1
3 60 3 107 1
10 18 10 21 2
1 197 1 239 1
5 282 5 297 2
11 68 11 99 4
13 44 13 45 2
13 166 13 218 2
11 7 11 14 3
19 68 19 81 3
2 359 X 325 1
5 201 5 202 7
5 183 5 184 5
X 165 X 227 1
7 157 7 204 2
7 284 7 293 2
10 32 10 42 1
15 198 19 93 5
11 72 11 99 4
3 194 3 216 1
9 212 9 218 1
6 232 6 262 1
11 185 11 217 1
13 195 13 196 2
13 38 13 59 4
8 146 17 126 1
7 178 7 224 1
9 213 9 216 2
9 70 9 72 1
X 68 X 95 1
5 134 5 135 5
11 96 11 113 2
14 138 14 142 2
4 114 4 168 1
12 223 12 224 8
X 76 X 119 2
12 128 12 129 2
6 209 6 210 3
19 62 19 84 1
2 224 2 251 6
19 100 19 101 4
6 16 7 30 2
2 241 10 247 2
5 214 5 235 3
2 7 2 23 3
X 167 X 223 2
6 66 6 85 3
1 55 1 90 5
17 82 17 102 2
X 82 X 124 3
17 98 17 142 3
9 49 9 50 6
5 233 5 286 1
5 104 5 135 1
9 27 14 57 3
8 176 8 247 1
13 107 13 108 4
4 196 4 210 1
1 104 1 134 2
15 181 15 193 3
10 172 10 215 1
16 71 16 83 2
14 20 14 41 2
4 263 4 274 2
7 76 7 113 1
10 15 10 56 3
1 81 1 84 2
8 80 8 98 2
15 133 15 174 1
17 30 17 35 2
3 72 3 74 2
1 125 1 128 2
8 235 8 240 2
16 51 16 159 1
19 24 19 25 1
5 24 5 54 2
16 68 16 106 3
6 181 11 188 1
1 148 1 149 3
7 253 7 291 2
4 87 4 151 2
5 113 5 114 4
19 19 19 21 1
11 173 11 192 4
X 87 X 97 3
14 30 14 39 1
12 216 12 222 3
2 189 16 187 2
18 119 18 142 3
3 269 3 308 2
7 178 7 192 2
9 188 9 226 2
10 7 10 15 3
1 315 3 61 1
10 196 10 203 3
17 133 17 137 1
1 216 1 247 1
3 257 3 307 3
9 105 9 106 5
4 201 16 161 1
13 96 13 97 2
18 169 18 170 2
8 22 8 36 2
9 168 15 68 2
10 213 10 226 1
6 86 6 103 2
17 158 17 190 1
5 41 13 65 3
5 110 5 119 3
3 161 3 226 1
4 231 Y 2 1
2 300 2 309 1
12 151 12 162 4
12 19 14 27 4
4 16 4 21 2
4 166 4 239 1
16 21 16 23 4
19 57 19 75 1
11 82 11 84 3
9 98 9 120 3
17 85 17 109 1
6 39 6 65 1
9 216 9 217 4
11 143 11 163 1
4 284 4 305 4
X 116 X 117 3
13 47 13 59 1
8 205 8 207 4
5 59 13 135 3
15 157 15 160 6
8 86 8 98 2
17 68 17 72 1
1 345 4 267 1
3 203 3 243 2
2 125 9 189 2
10 179 15 194 1
4 96 9 96 2
9 91 9 99 4
4 140 13 46 1
X 118 X 130 2
14 57 14 122 3
4 140 4 198 1
2 100 2 193 2
12 27 12 54 2
11 113 11 123 4
1 26 11 12 2
8 63 8 111 1
12 94 12 150 3
9 6 9 19 1
14 140 14 141 6
12 26 12 32 2
1 167 1 202 1
18 38 18 49 4
19 20 19 115 1
7 76 7 98 1
4 115 4 183 1
3 263 3 306 1
15 188 15 189 2
7 132 14 96 2
1 273 1 277 1
16 72 18 51 2
1 374 1 388 1
14 225 14 228 2
X 86 X 88 1
18 7 18 9 2
3 65 3 146 2
1 116 1 118 3
6 246 11 223 4
14 128 14 156 1
4 212 4 240 1
5 162 5 208 2
1 21 1 61 2
13 30 13 42 3
4 242 X 108 11
X 265 X 300 2
7 174 11 203 1
3 255 3 287 4
3 72 9 13 1
17 113 17 114 6
8 154 X 86 1
3 103 3 135 1
7 280 7 286 1
15 12 15 94 2
9 190 9 199 1
7 56 7 209 3
6 11 6 37 2
9 65 9 69 3
16 69 16 70 7
14 32 14 74 2
1 381 1 387 2
8 129 11 197 1
X 311 X 314 1
15 114 15 136 5
10 73 10 92 1
2 121 2 125 1
4 165 4 229 3
7 107 16 118 1
17 9 17 10 4
10 241 10 255 2
15 18 15 20 4
2 42 3 244 1
X 35 X 73 4
16 79 16 133 4
16 50 16 68 1
13 33 13 61 2
5 18 13 39 3
9 95 9 138 5
4 89 4 143 2
16 144 16 149 5
X 101 X 138 2
8 26 8 63 3
6 197 6 201 2
6 211 6 241 1
18 60 18 62 1
16 16 16 17 1
X 80 X 133 1
13 51 13 128 1
1 53 1 62 1
13 37 13 71 3
12 50 12 108 1
9 104 9 105 5
1 332 1 376 2
18 56 18 97 1
17 58 17 61 2
3 10 3 70 1
15 149 15 197 1
10 69 10 122 1
8 209 8 241 2
12 190 12 197 4
4 234 16 69 1
4 296 7 71 4
X 33 X 87 2
17 54 17 68 2
16 109 16 195 1
19 40 19 68 1
14 162 14 163 2
10 227 10 243 2
X 36 X 38 4
11 108 11 109 6
18 165 18 170 4
13 35 13 60 5
3 61 7 196 1
3 47 3 86 1
X 227 X 260 1
18 81 18 120 1
2 335 2 358 1
7 181 7 242 1
11 126 11 131 5
14 146 15 76 4
18 160 18 174 1
7 118 7 174 4
10 32 10 83 1
4 236 4 249 1
8 60 8 111 2
3 86 10 81 1
8 178 8 181 3
X 121 X 131 3
X 281 X 283 3
5 160 5 200 2
14 147 14 226 2
2 61 9 99 1
8 256 8 257 2
18 33 18 40 1
13 49 13 83 1
19 96 19 97 4
1 69 1 80 3
11 127 11 225 1
13 193 13 194 5
6 30 6 47 2
X 38 X 45 1
3 214 3 222 1
7 280 7 285 2
X 187 X 236 1
11 59 11 66 2
8 64 17 52 2
15 125 15 151 1
7 156 7 215 2
18 6 18 44 2
2 150 2 210 9
6 16 6 70 1
15 69 15 105 2
2 215 6 107 2
X 172 X 173 2
4 18 4 31 4
5 47 10 23 2
10 9 10 12 1
11 61 11 76 2
X 73 X 83 2
2 70 2 99 1
13 11 13 62 1
13 64 13 65 5
9 83 9 107 1
16 91 16 93 4
3 313 14 216 2
3 28 3 53 2
16 83 16 145 2
10 121 13 68 1
13 7 13 13 5
13 138 13 180 2
17 51 17 67 1
9 206 9 233 1
11 35 11 38 6
15 31 15 95 4
1 66 1 113 2
2 139 2 141 4
2 7 3 161 3
6 46 6 107 1
10 232 10 245 3
2 181 2 187 1
2 286 2 323 1
18 6 18 50 1
1 217 1 248 1
9 227 9 244 3
8 120 8 121 2
17 89 17 100 1
11 151 13 234 3
16 122 16 131 1
4 283 4 300 2
1 193 2 334 2
15 146 15 178 2
6 45 6 71 4
2 159 2 197 5
4 25 4 29 1
4 271 9 120 1
4 153 4 154 6
X 84 X 91 2
X 202 X 253 8
6 227 11 241 3
4 61 4 115 3
8 259 11 102 1
8 145 8 150 3
8 176 8 191 1
2 312 2 337 4
12 19 12 132 3
7 149 7 156 2
15 177 15 181 2
6 207 X 185 1
19 69 19 84 1
9 197 9 206 2
11 190 11 191 3
1 232 1 253 9
2 182 2 297 2
X 268 X 329 1
4 153 4 190 8
6 95 6 142 2
9 93 9 140 6
10 209 10 217 3
16 83 16 132 1
10 144 10 177 4
10 143 10 182 5
1 295 1 335 1
1 72 1 75 4
15 138 15 161 1
2 234 2 249 3
9 199 9 200 9
6 290 X 238 1
6 207 6 209 6
4 10 15 105 1
7 232 7 262 1
1 223 11 96 1
8 122 8 156 2
13 13 13 15 1
14 91 14 129 1
9 129 9 134 1
X 21 X 36 5
1 143 18 61 3
6 77 6 91 2
2 108 2 115 2
18 102 18 149 1
10 156 10 157 1
4 205 4 222 1
13 150 13 184 1
3 131 16 8 4
6 20 6 44 3
X 143 X 145 1
1 186 1 208 1
1 386 9 180 1
11 104 19 101 3
19 23 19 31 4
6 21 6 79 1
13 32 13 33 1
2 263 2 287 1
1 224 1 225 6
5 84 11 8 1
6 213 12 143 2
16 86 16 87 2
13 104 13 109 1
5 12 18 40 3
4 165 4 234 1
X 227 X 232 2
5 232 5 289 2
7 145 8 175 1
4 285 4 286 3
5 86 5 134 2
2 80 9 189 1
13 165 13 182 2
6 54 6 62 1
11 50 11 55 3
19 78 19 104 2
8 8 8 65 1
3 87 3 95 4
3 18 3 20 3
5 94 5 127 1
11 74 15 131 1
14 175 14 179 2
13 119 13 129 1
10 20 10 53 1
8 189 8 205 2
16 91 16 134 2
15 60 15 67 1
6 32 6 69 2
3 293 3 298 3
13 57 13 62 3
7 164 7 201 2
6 19 6 45 2
9 147 9 161 5
10 36 10 37 6
9 84 9 103 6
X 237 X 274 1
14 165 14 235 1
7 189 7 196 4
16 176 16 179 2
9 203 9 209 2
1 105 1 107 1
4 94 9 109 2
1 87 1 93 1
2 244 2 272 1
18 13 18 20 2
2 149 16 192 1
8 136 8 137 4
4 76 4 106 1
4 25 4 30 1
13 102 13 111 2
13 69 13 109 1
4 260 16 157 2
1 132 1 139 1
14 191 14 194 1
6 205 9 33 2
5 89 5 121 1
2 95 2 132 1
5 185 5 220 1
7 246 7 291 1
2 21 2 24 1
1 158 1 188 3
6 41 6 42 6
8 192 8 212 1
16 144 16 153 4
14 21 15 51 1
X 234 X 314 1
6 259 6 276 2
17 119 17 120 7
4 81 8 35 3
3 14 3 40 1
14 80 14 115 2
16 109 16 177 3
1 99 19 16 1
6 76 6 159 3
8 87 8 88 1
4 216 4 240 4
10 79 10 119 2
7 119 7 155 3
1 30 1 31 3
11 43 11 64 4
2 106 2 123 1
15 68 15 126 1
1 12 1 13 7
2 267 2 272 9
11 132 11 133 6
15 124 15 173 3
2 26 2 27 8
5 180 5 184 1
6 105 6 108 2
3 157 3 162 1
14 57 14 58 5
1 362 2 360 2
16 81 16 83 2
5 220 5 233 2
8 256 11 125 2
6 89 6 112 4
10 139 10 163 2
12 105 12 143 1
10 161 10 189 2
8 211 8 229 2
1 270 1 276 2
5 196 5 210 3
10 236 10 239 1
17 89 17 145 4
4 12 4 53 1
X 155 X 210 2
2 252 2 282 1
7 154 7 203 1
18 81 18 89 2
3 48 3 49 1
2 173 2 212 2
6 111 6 120 1
3 77 3 78 4
1 233 1 251 1
12 102 12 159 3
13 76 13 110 2
1 109 7 246 1
2 125 2 170 6
14 241 14 243 1
1 135 1 138 3
5 36 5 37 2
6 32 6 38 2
10 32 10 36 2
2 67 2 70 2
14 196 14 239 2
1 179 1 315 3
4 87 4 176 1
10 117 10 183 1
13 16 13 58 4
7 130 7 150 1
9 65 9 98 5
X 160 X 164 1
12 105 12 114 3
5 59 5 134 1
2 143 7 47 1
19 109 19 116 3
10 9 10 32 1
13 228 X 331 2
9 160 9 164 2
6 145 6 152 1
3 197 3 200 2
7 33 7 97 2
6 16 7 25 1
9 86 9 123 1
9 240 9 247 1
3 270 14 188 1
X 94 X 99 4
10 69 10 71 3
8 52 8 71 1
15 65 15 85 1
6 251 6 257 1
13 18 13 24 3
1 44 10 139 2
7 257 11 218 1
4 166 4 213 2
2 181 9 131 1
2 164 2 168 2
17 105 17 106 3
3 176 9 43 1
1 228 1 257 5
12 28 12 64 2
4 245 4 278 1
2 179 2 260 2
1 103 1 107 1
4 86 4 109 1
14 191 14 204 1
X 178 X 211 2
6 15 6 70 1
7 158 7 160 1
5 173 5 175 3
4 131 4 132 10
8 211 10 95 1
3 291 3 310 1
4 277 4 279 2
6 10 6 35 4
X 213 X 221 1
1 133 1 157 1
5 117 5 182 4
X 178 X 179 1
10 102 10 104 2
16 54 16 58 2
4 139 19 121 2
4 69 4 73 3
12 185 12 191 4
3 241 3 242 3
10 47 10 48 11
12 159 12 231 1
4 139 4 143 2
10 179 10 213 4
18 51 18 82 1
8 105 8 250 2
2 7 2 45 3
19 17 19 76 4
10 242 10 245 3
X 122 X 134 1
2 130 2 148 3
X 205 X 252 4
4 127 4 140 4
X 183 X 190 1
10 218 10 220 3
X 147 X 162 1
6 100 X 39 1
14 33 14 81 1
8 35 8 49 3
5 113 5 143 2
14 29 14 97 1
3 229 7 267 3
15 78 15 128 1
3 150 3 151 1
5 54 5 79 2
2 283 2 295 3
14 18 14 71 4
4 155 4 156 2
4 112 4 177 2
6 95 X 36 1
15 154 15 163 3
5 152 10 165 2
6 255 6 256 3
10 56 10 58 2
7 154 7 219 1
2 306 2 347 2
1 74 1 75 5
9 79 9 80 2
9 41 9 42 10
X 234 X 251 3
7 259 7 283 1
18 46 18 48 4
X 320 X 332 1
12 157 12 160 1
2 106 2 106 12
10 9 10 15 2
13 43 13 83 2
17 97 17 108 1
15 12 15 46 1
15 86 15 90 1
7 252 7 291 1
9 226 9 232 3
3 202 3 241 3
16 90 16 137 2
5 290 6 115 1
9 217 9 218 7
2 289 2 310 1
10 158 10 197 9
3 11 7 70 3
4 39 X 83 2
1 181 11 111 3
2 258 18 41 1
1 259 1 275 1
2 106 16 14 1
X 284 X 320 2
1 45 1 53 1
15 138 15 168 2
14 147 14 164 1
13 36 13 94 1
6 233 6 234 5
1 147 14 229 1
12 109 12 114 1
14 105 14 123 4
7 264 7 285 1
9 59 9 121 1
1 272 18 84 2
16 138 16 151 3
15 44 15 48 6
6 122 6 126 5
9 102 9 111 1
10 166 10 251 1
16 7 17 67 1
1 305 1 325 2
2 47 19 10 1
10 159 10 169 1
6 40 6 46 2
2 96 2 133 3
15 48 15 49 1
2 218 6 255 1
4 70 4 87 2
17 94 17 126 1
X 154 X 155 4
5 142 5 143 3
15 11 15 16 1
18 157 18 158 1
13 107 13 122 1
5 57 5 111 3
19 85 19 118 3
10 178 10 184 1
13 93 13 112 1
15 176 15 203 2
5 87 8 136 2
15 68 15 73 4
6 99 6 133 1
5 272 5 292 2
7 73 7 238 8
5 94 5 123 1
12 114 12 176 2
18 102 18 152 2
1 274 1 275 2
9 100 9 114 1
3 136 3 190 2
4 82 4 234 1
14 142 14 143 5
14 105 14 114 1
11 135 16 167 1
9 88 9 124 2
9 171 9 207 1
14 100 14 101 3
7 114 7 162 1
10 71 10 73 3
8 103 8 127 2
11 34 11 43 1
18 9 18 61 1
4 57 4 59 6
7 116 8 89 1
2 225 2 251 1
7 255 11 210 1
8 170 13 19 1
3 103 3 115 3
4 309 5 285 2
3 25 3 32 2
10 251 10 254 1
8 260 13 230 1
2 69 2 118 2
3 286 12 189 2
9 64 9 98 3
9 123 9 124 7
7 40 7 101 2
1 180 1 209 1
18 79 18 122 2
7 132 7 141 2
1 307 1 363 1
3 179 7 271 8
14 77 15 183 1
6 273 11 207 3
7 245 7 247 1
14 209 14 213 1
5 173 5 200 3
5 101 5 158 1
10 58 10 65 2
12 184 12 196 1
8 257 8 260 7
4 142 4 182 2
5 180 5 181 3
10 167 10 168 4
3 144 3 206 1
17 22 17 25 5
9 198 14 222 2
7 143 7 147 1
X 74 X 80 1
6 68 6 80 2
10 234 10 242 1
2 61 6 170 2
13 206 13 207 2
10 149 10 184 1
4 272 16 123 2
2 276 2 282 1
2 235 2 265 2
1 359 1 380 1
9 178 9 193 2
15 33 15 54 2
X 221 X 292 1
3 299 3 300 6
5 146 5 201 1
7 112 8 128 3
2 128 2 148 3
14 71 14 109 1
11 193 11 213 2
1 10 1 52 2
7 107 7 117 1
13 178 13 209 1
3 259 3 284 1
2 50 2 51 2
10 137 10 148 1
2 322 2 362 2
8 18 8 32 1
6 243 X 273 1
17 105 17 111 1
12 51 12 63 4
7 208 7 209 5
10 85 10 86 3
1 325 1 329 1
4 240 16 100 1
17 67 17 91 3
2 19 2 26 1
19 10 19 23 1
17 100 17 125 3
2 56 9 215 1
4 71 4 128 7
3 12 3 19 1
1 326 1 327 3
5 255 5 258 3
2 6 2 90 1
8 108 8 185 1
4 90 4 137 8
2 20 2 28 1
X 186 X 253 3
7 292 7 293 3
4 92 4 94 3
19 20 19 81 1
7 151 7 194 2
4 270 4 283 2
5 8 5 17 2
2 18 2 55 1
4 303 4 305 5
13 71 13 72 2
9 187 9 199 1
14 244 14 249 2
10 9 10 10 1
3 132 3 135 1
5 7 13 23 1
14 216 14 218 2
6 245 X 254 2
7 203 7 223 3
2 53 16 124 3
7 144 8 173 1
1 53 17 101 1
2 209 2 232 1
2 243 2 269 1
8 53 8 60 1
15 41 15 107 3
13 46 13 71 5
8 79 8 133 3
18 137 18 140 1
7 303 12 239 3
16 125 16 184 1
4 93 9 118 1
X 264 X 318 1
3 136 3 164 1
3 58 3 115 1
11 191 19 107 1
5 251 5 255 3
14 179 14 205 1
11 182 11 185 2
19 8 19 80 4
11 135 11 185 2
18 30 18 68 1
2 238 2 260 1
10 22 10 27 3
4 93 4 94 4
17 131 17 138 1
2 340 2 341 6
4 203 4 257 4
9 127 9 165 1
8 239 8 254 3
11 42 11 65 1
13 225 X 319 1
X 186 X 191 1
15 103 15 125 1
8 142 8 165 1
2 293 2 296 2
4 267 4 282 1
12 34 12 73 1
15 12 15 199 1
1 145 1 181 3
4 60 14 133 1
1 176 1 183 1
13 163 13 216 3
6 251 6 280 4
11 20 11 26 3
5 35 5 43 4
1 66 1 80 3
9 8 9 9 1
7 50 7 97 1
7 158 7 179 4
X 231 X 234 5
4 262 8 8 5
6 86 6 129 3
2 30 2 31 5
7 178 7 195 1
1 200 1 252 1
1 12 11 6 1
11 66 11 73 3
11 137 11 141 5
1 296 1 300 2
1 389 14 209 2
15 200 15 201 7
16 107 18 92 2
15 64 15 65 7
7 259 7 270 1
3 273 3 293 1
16 127 16 183 3
X 305 X 312 1
1 384 7 295 1
11 48 11 153 2
15 81 15 126 2
3 268 3 310 3
9 229 9 240 3
17 143 17 187 1
15 135 15 181 3
6 120 15 136 1
8 215 8 242 3
14 25 14 26 1
10 172 10 226 3
7 179 7 195 1
1 241 1 262 4
6 165 6 204 1
2 242 2 291 5
9 23 9 26 3
X 70 X 71 1
8 208 8 243 1
19 21 19 85 8
7 165 7 217 1
3 43 9 95 1
4 157 4 169 2
6 250 11 187 2
13 21 13 61 1
17 161 17 183 3
6 31 6 93 1
3 34 3 95 4
6 32 6 84 1
16 43 17 74 1
5 208 5 288 2
4 268 4 283 2
15 67 15 68 2
8 11 11 6 1
6 97 6 134 1
3 282 3 291 3
X 269 X 282 1
6 167 6 173 5
7 39 14 26 2
11 88 12 121 2
14 177 14 182 3
2 157 2 187 1
3 64 3 113 2
X 273 X 315 1
4 68 14 142 1
3 26 3 39 1
3 190 3 223 3
5 155 5 158 1
3 152 3 222 3
6 172 6 280 1
1 96 9 100 3
3 239 3 242 3
3 179 3 209 1
6 193 6 232 2
7 203 7 224 3
18 136 18 179 1
14 65 15 15 1
5 100 13 197 1
8 222 8 259 6
2 104 2 109 3
8 202 10 99 3
8 188 8 213 2
5 106 5 135 2
4 67 4 68 8
2 262 18 99 1
16 57 16 59 3
1 349 1 386 1
8 154 8 197 3
12 228 12 236 1
7 127 7 142 1
5 232 5 235 11
16 76 16 86 5
15 48 15 98 1
8 76 8 117 3
2 182 2 215 1
14 130 14 158 1
13 217 13 236 1
3 275 3 306 1
19 99 19 107 4
6 194 9 114 3
X 303 X 306 2
13 41 13 81 1
7 158 7 169 1
1 29 1 76 1
7 165 7 199 1
1 10 1 30 2
2 239 16 180 2
7 117 7 127 3
11 110 11 111 4
6 76 6 122 1
10 82 10 117 3
15 128 15 156 8
8 97 8 133 5
1 76 1 78 3
5 14 5 39 2
1 110 1 133 2
5 88 5 111 3
15 46 15 83 5
12 80 12 95 4
2 153 2 198 2
4 293 X 220 2
X 229 X 254 2
X 165 X 223 2
12 194 12 196 10
11 229 11 241 4
6 189 6 190 1
5 164 5 171 4
2 68 2 116 1
1 148 1 218 2
8 8 8 28 4
11 41 11 47 5
12 167 12 215 1
7 273 7 294 2
10 81 10 111 1
1 332 1 337 5
X 183 X 232 1
5 131 5 133 3
16 190 16 195 5
3 40 11 6 2
9 42 9 88 7
7 8 7 35 1
X 235 X 275 1
3 155 3 207 4
2 363 X 325 1
11 217 11 219 1
2 314 2 337 3
7 239 7 240 7
9 136 9 154 2
9 6 9 14 2
6 52 X 25 1
14 182 14 193 1
3 273 9 214 3
10 84 10 85 7
18 125 18 147 1
9 80 9 87 2
2 39 9 216 2
14 184 14 198 1
1 229 1 314 1
15 139 15 151 3
2 37 2 82 3
5 273 17 153 2
6 217 6 268 4
5 219 5 251 3
2 54 2 55 5
7 146 12 54 1
5 222 5 248 2
1 152 1 188 1
3 50 3 108 2
8 239 8 242 2
5 230 5 255 2
6 214 11 239 3
15 168 15 170 3
12 182 X 117 2
8 127 X 24 1
X 34 X 90 3
14 114 14 204 3
12 156 12 181 1
X 36 X 37 7
16 85 16 159 1
6 288 6 296 3
2 147 2 150 5
17 105 17 173 1
11 126 18 140 1
14 83 14 140 1
X 189 X 228 2
19 12 19 77 2
15 90 15 131 1
15 6 15 9 4
6 148 6 152 4
13 52 13 93 1
15 82 15 90 1
8 167 X 68 2
4 162 4 183 3
5 106 5 121 2
13 203 13 204 5
7 207 7 208 2
6 41 11 6 3
13 82 13 126 3
3 136 16 41 1
4 208 4 209 5
15 34 15 55 1
1 92 1 126 1
8 216 8 217 5
11 37 17 9 3
1 24 2 95 3
2 152 2 213 3
12 103 12 131 1
2 35 2 91 2
8 156 8 159 1
8 167 8 169 2
11 74 18 130 1
3 236 3 292 8
8 94 8 118 2
3 242 3 264 1
3 81 3 120 2
7 64 7 93 1
4 293 4 311 1
5 126 5 138 4
9 52 9 93 1
13 193 13 197 3
15 141 15 143 3
2 106 2 125 1
1 362 1 371 1
8 204 8 207 2
2 31 2 69 1
15 137 15 174 4
2 212 18 34 3
2 28 2 33 2
1 112 1 180 1
17 185 17 189 2
3 215 3 223 2
2 327 2 329 2
11 198 11 233 2
17 121 17 134 2
17 6 17 26 1
3 66 7 241 1
8 208 8 209 8
16 148 16 182 3
12 156 12 197 2
1 357 1 361 2
14 145 14 168 1
5 69 5 96 2
18 103 18 158 1
1 141 1 147 1
13 154 13 200 2
1 256 1 294 1
12 79 12 134 1
15 194 15 196 1
2 18 2 21 4
16 103 16 104 5
8 67 8 68 5
X 133 X 207 3
15 70 15 71 3
14 34 14 52 2
1 89 1 96 1
13 206 13 222 2
7 148 7 150 3
14 27 14 58 1
2 244 2 287 1
1 334 1 338 3
17 155 17 159 1
1 76 1 80 2
1 57 1 58 7
10 93 10 146 2
3 98 3 103 2
3 210 3 253 1
X 185 X 249 3
4 37 4 86 1
8 73 17 105 2
8 75 8 94 1
3 25 3 39 2
5 120 5 157 1
12 145 12 163 2
2 118 2 121 2
5 101 5 177 4
X 108 X 109 4
5 28 5 33 2
3 156 3 156 13
7 183 7 224 3
3 101 3 102 4
1 259 1 274 4
2 296 2 337 1
14 184 14 185 3
11 138 11 141 1
1 203 12 191 5
3 70 7 249 2
11 65 11 95 4
5 56 5 114 1
8 98 8 140 1
5 65 5 77 1
1 99 1 103 3
2 161 2 162 1
13 104 13 113 2
11 217 11 236 3
8 89 8 125 1
2 63 2 128 2
7 190 7 218 4
2 260 9 208 1
2 66 2 140 1
11 135 11 168 2
12 187 12 188 6
9 136 9 147 1
2 68 2 98 2
X 159 X 172 1
3 32 3 113 1
12 88 12 123 1
9 63 9 80 2
6 97 6 99 2
10 76 10 100 1
19 68 19 70 10
1 209 1 254 2
12 183 12 189 3
3 57 3 108 3
6 32 6 93 2
14 126 14 127 3
1 144 1 185 1
13 50 13 104 1
8 21 8 66 2
13 142 13 212 1
6 41 6 49 2
12 115 12 143 2
5 274 17 133 3
2 59 13 19 1
4 166 4 169 2
3 282 3 289 2
3 137 3 138 5
8 51 8 102 3
7 282 7 283 7
9 124 9 128 1
15 69 15 101 6
X 221 X 320 2
2 236 2 268 2
5 128 5 134 1
1 244 9 142 1
10 117 10 119 1
8 110 14 229 1
6 63 6 80 3
2 148 5 14 1
8 205 8 232 1
12 169 12 185 1
4 135 4 155 5
X 137 X 163 2
2 35 2 89 7
4 23 4 86 1
2 65 9 215 6
2 253 5 107 3
16 51 16 81 1
1 279 1 313 2
4 14 19 7 1
14 34 14 37 4
10 152 10 179 1
2 146 2 151 1
7 151 7 170 1
4 9 15 51 1
2 190 2 191 3
5 192 5 198 3
7 75 7 170 1
12 102 12 107 2
5 26 5 106 1
10 206 10 210 1
X 212 X 264 4
13 180 13 181 5
5 263 5 289 1
6 78 6 83 1
12 33 12 35 3
1 227 1 229 2
13 173 13 215 3
6 200 11 214 3
1 47 1 50 5
6 270 11 158 1
15 169 15 170 7
2 145 2 146 5
4 141 4 142 7
2 323 2 325 6
5 96 5 118 1
1 308 1 317 2
5 40 13 66 4
6 177 6 190 3
2 87 2 97 7
10 128 10 129 1
3 15 3 28 1
17 151 17 160 6
16 175 16 187 2
17 104 17 142 2
1 220 1 224 3
1 86 1 131 1
X 301 X 317 2
3 280 3 289 1
1 379 1 386 2
5 214 X 311 2
3 171 9 46 1
12 221 12 237 1
5 183 5 196 1
1 119 17 120 3
5 146 5 193 3
3 166 3 171 3
6 103 6 104 1
5 40 10 23 1
X 239 X 259 4
X 112 X 120 1
3 123 3 177 2
19 97 19 108 2
14 58 14 59 2
14 137 14 149 1
2 182 11 167 3
17 14 17 19 1
15 147 15 149 2
14 159 14 161 1
13 68 13 102 1
6 82 6 92 2
19 50 19 76 2
12 130 12 157 2
6 127 12 16 1
7 109 7 110 4
15 136 15 137 2
4 295 7 76 2
8 146 11 172 4
15 79 15 84 3
5 46 10 180 1
15 153 15 155 4
7 171 7 216 2
1 297 1 303 1
12 117 12 138 3
5 240 5 252 3
11 70 19 52 3
1 176 14 231 1
17 129 17 133 4
13 126 13 198 2
1 216 10 78 1
4 108 4 176 1
17 128 19 25 1
19 81 19 105 3
9 169 9 232 1
13 138 13 140 4
13 134 13 178 1
1 219 1 277 1
3 11 3 12 3
5 252 5 253 1
1 192 1 194 3
12 22 12 55 3
4 215 X 177 1
17 185 19 59 1
9 29 14 29 3
10 85 10 130 2
9 195 9 223 2
16 7 16 39 1
6 164 6 183 2
7 124 7 205 1
1 341 14 231 1
11 164 11 201 8
11 51 11 58 6
18 81 18 100 1
5 233 5 288 2
5 199 5 225 2
2 66 2 170 2
14 201 14 236 1
2 41 2 54 2
X 142 X 201 1
2 19 2 85 3
1 289 7 47 1
11 18 11 22 2
2 167 2 170 2
6 269 6 286 2
1 166 1 177 1
1 168 1 253 1
15 102 15 119 1
4 68 14 172 2
5 200 5 208 1
5 59 5 122 1
1 70 1 72 1
5 40 5 47 3
7 58 8 27 1
X 266 X 272 1
5 103 5 128 1
9 15 9 35 2
17 101 17 119 2
8 58 8 91 3
2 362 X 325 1
15 170 15 193 1
10 107 10 113 3
4 164 4 185 1
7 222 7 247 1
1 217 1 231 1
8 7 8 37 1
14 154 14 155 2
X 238 X 240 1
1 137 1 157 2
1 32 1 41 1
3 142 3 161 2
14 183 14 184 2
9 199 9 207 1
12 122 12 130 2
11 85 11 91 1
13 142 13 198 2
5 223 5 226 2
9 38 9 39 2
2 152 5 46 2
2 254 2 271 1
8 59 8 158 4
13 27 X 25 6
14 92 14 135 2
15 28 15 31 1
3 90 3 114 3
19 52 19 70 1
18 98 18 132 4
10 35 10 79 1
X 182 X 190 1
3 85 3 121 3
7 199 7 242 1
7 256 11 210 1
12 207 12 238 1
4 138 9 110 4
19 31 19 37 2
1 67 1 79 3
13 168 X 217 3
10 31 10 33 1
19 17 19 18 3
17 61 17 65 3
6 257 6 259 3
15 120 15 121 4
1 69 1 73 2
3 200 3 203 3
1 21 1 59 2
6 261 6 261 1
15 109 15 110 4
3 37 3 61 2
7 173 7 209 4
19 6 19 34 2
9 95 9 208 3
17 89 17 130 1
5 128 X 221 1
7 10 19 17 2
9 196 9 240 1
7 142 7 146 2
X 266 X 267 1
2 145 2 152 1
5 244 5 258 3
X 201 X 266 5
14 56 14 59 1
4 267 11 212 3
17 175 17 180 2
11 77 11 78 2
3 134 3 168 1
16 55 16 62 3
3 91 3 117 6
4 137 4 155 2
1 102 1 127 4
6 13 6 79 1
6 53 15 59 1
18 83 18 118 2
16 145 16 153 1
1 313 1 329 1
11 147 11 166 1
3 63 3 64 5
4 272 8 112 1
7 267 7 293 2
X 226 X 228 5
6 116 6 156 2
3 166 3 237 1
18 69 18 81 1
5 44 10 24 1
8 160 8 164 3
7 160 7 168 1
2 20 16 126 2
11 22 11 48 3
X 109 X 156 1
15 31 15 39 1
17 110 17 117 3
4 123 4 191 2
5 71 8 55 1
3 238 3 247 3
19 58 19 69 1
8 21 8 64 1
4 17 4 31 4
3 266 3 298 3
18 49 18 50 2
13 35 13 94 4
9 127 9 139 1
X 26 X 29 4
2 251 2 282 1
6 57 6 78 2
2 155 2 160 6
1 233 1 240 2
5 135 5 136 5
9 142 14 234 1
4 37 4 77 2
5 99 5 100 2
18 129 18 150 1
5 170 5 209 5
2 212 2 214 1
4 83 4 125 2
4 95 4 98 3
11 203 11 232 1
X 161 X 165 5
16 107 16 174 1
2 41 2 42 1
2 275 2 349 1
1 388 1 389 8
9 197 9 207 4
4 276 4 305 1
15 31 15 96 2
9 200 9 238 1
16 182 16 185 6
4 18 4 36 1
4 202 4 289 1
8 79 8 81 3
4 36 8 101 1
3 283 3 293 3
3 28 3 49 1
11 58 11 93 1
8 80 8 84 1
14 127 14 131 2
16 60 16 61 1
11 86 11 87 4
2 183 11 150 4
7 211 7 268 2
1 258 18 84 1
2 321 2 358 6
5 66 5 76 1
11 7 11 11 1
4 171 4 188 1
6 261 6 281 1
19 35 19 40 2
5 168 5 195 6
15 134 15 135 3
3 288 3 290 3
7 173 7 214 6
7 289 18 161 1
2 15 2 19 1
9 145 11 111 2
13 152 13 186 1
17 90 17 101 1
14 212 14 217 1
1 260 18 136 1
6 150 6 155 2
11 48 11 64 1
16 45 16 79 5
1 223 1 233 1
16 63 16 70 1
6 145 6 149 3
9 17 9 64 2
4 189 4 238 1
10 167 10 222 1
7 122 7 133 1
10 130 10 142 1
5 205 5 300 1
16 98 16 153 1
8 230 8 235 3
17 43 17 66 3
8 161 8 175 1
13 124 13 124 6
8 17 8 30 2
15 126 15 153 1
11 110 11 150 1
1 33 1 38 1
4 87 4 128 2
18 133 18 144 3
7 231 13 20 1
3 213 3 214 8
10 39 10 41 1
16 46 17 89 1
14 20 14 63 1
13 124 13 136 1
16 121 16 122 1
4 214 4 248 1
5 160 5 177 2
2 89 2 91 1
1 344 13 145 1
3 178 3 275 1
7 185 7 284 1
9 184 14 171 1
13 74 13 94 3
1 54 1 102 3
17 141 17 173 4
1 182 1 199 9
3 260 3 265 2
6 274 6 276 3
18 81 18 110 1
5 245 5 291 1
8 105 8 116 1
10 168 10 190 2
13 161 13 166 1
14 36 14 37 4
1 365 1 367 10
18 148 18 155 1
3 249 3 283 2
10 168 10 218 1
10 172 10 216 2
6 240 12 144 1
11 119 11 120 4
14 119 14 133 2
8 229 8 231 2
7 121 7 122 4
2 292 2 308 1
3 251 3 316 1
1 366 4 227 2
10 201 10 236 3
7 130 7 131 3
11 135 11 141 1
3 258 3 265 1
X 140 X 149 4
7 129 7 165 2
6 164 6 209 1
6 62 6 109 3
6 85 6 134 2
18 123 18 152 2
16 95 16 132 1
2 343 2 344 4
4 58 4 135 1
2 153 2 228 3
1 285 1 334 2
2 344 2 355 1
5 169 5 203 3
12 92 12 146 1
5 222 5 250 1
5 161 5 162 2
3 315 9 248 1
8 109 12 67 1
2 326 2 327 6
2 36 13 62 1
12 74 12 142 1
3 178 3 214 1
10 144 10 172 4
8 15 8 30 6
2 209 2 268 1
5 178 8 170 1
1 66 1 114 3
9 159 11 58 1
9 15 9 45 4
12 201 12 219 2
14 23 14 79 1
19 12 19 95 3
X 73 X 86 1
3 260 3 263 2
3 116 3 156 2
7 27 16 131 1
9 79 9 87 2
17 57 17 81 4
X 179 X 208 2
14 95 15 63 2
2 146 2 173 1
8 108 8 148 1
4 41 4 70 1
15 31 15 59 2
13 72 13 93 1
9 15 9 81 1
10 184 10 186 1
8 193 8 214 4
18 109 18 148 4
2 154 2 155 5
8 230 8 241 2
4 229 4 232 2
15 21 15 60 2
14 136 14 157 1
11 148 11 225 6
19 117 19 118 2
4 145 19 112 1
18 86 18 132 1
X 285 X 309 2
10 64 10 104 1
9 152 9 157 1
9 100 9 111 3
5 103 5 158 5
3 15 3 18 2
8 185 17 165 4
6 43 6 69 3
4 181 4 222 4
1 76 1 113 1
1 306 1 356 3
4 247 4 250 1
3 218 3 220 4
5 285 5 286 10
2 309 2 357 1
12 82 12 84 1
1 48 1 49 7
14 20 14 61 2
5 20 5 60 2
2 248 2 286 3
7 47 10 23 1
16 105 16 127 3
1 211 1 229 4
7 11 7 11 5
11 104 19 99 7
1 168 1 211 3
5 165 5 209 3
5 24 6 36 1
2 75 2 132 1
3 257 3 303 2
4 239 4 257 1
14 205 14 225 1
11 142 16 162 3
18 161 18 173 1
19 8 19 25 2
12 215 12 220 1
3 120 3 124 1
3 165 3 216 2
1 195 1 212 3
7 179 7 182 7
10 89 13 76 1
8 106 8 171 1
15 12 15 96 2
7 129 7 144 1
6 246 6 297 1
1 181 14 135 2
6 201 6 262 4
2 251 2 309 4
5 181 5 210 1
4 90 4 91 8
3 255 3 285 3
9 240 9 244 1
12 98 12 103 2
13 161 13 182 1
10 233 10 251 2
2 86 2 89 1
13 9 19 96 1
14 191 14 225 3
2 58 2 104 3
2 340 8 157 1
5 282 5 284 2
6 86 6 104 1
3 213 12 120 1
2 195 2 229 5
18 26 18 50 5
5 285 7 265 2
2 27 2 35 1
2 130 2 145 2
13 210 13 216 1
8 47 X 15 3
15 176 15 179 1
18 6 18 7 6
2 94 2 135 3
16 107 18 96 1
4 283 4 303 4
9 103 9 105 2
1 265 1 358 2
14 208 14 250 1
8 254 13 128 1
1 362 1 367 2
1 240 1 261 1
10 242 12 156 3
5 74 13 91 1
3 153 3 220 1
1 145 1 182 3
5 93 7 111 2
15 37 15 90 1
6 256 6 262 3
2 269 2 271 1
X 79 X 96 2
2 179 2 214 2
17 14 17 24 4
3 39 3 54 1
1 233 1 239 3
4 172 4 188 1
8 169 8 183 1
11 236 15 193 1
2 186 15 97 2
11 215 11 221 2
3 242 3 243 5
4 284 X 254 1
2 182 2 186 1
4 61 4 92 1
13 43 13 44 2
4 98 9 110 1
4 207 4 236 1
19 54 19 59 1
2 104 2 149 2
2 193 2 194 2
8 195 8 231 3
13 79 13 108 1
14 44 14 46 4
9 35 11 34 3
3 247 3 249 1
4 124 4 125 5
16 113 16 140 3
9 155 9 156 4
17 162 17 167 2
X 276 X 281 1
1 271 1 275 1
6 49 6 64 3
X 117 X 118 6
6 136 6 136 19
10 186 17 70 1
X 94 X 96 5
6 45 6 69 6
3 88 3 92 3
12 212 12 225 7
7 258 7 265 1
7 50 7 51 2
8 7 8 26 4
6 193 9 56 1
8 79 8 137 3
9 20 9 29 1
13 96 13 108 1
4 156 4 158 3
3 158 3 193 2
X 237 X 283 2
1 159 1 165 1
19 118 19 120 2
5 12 5 21 2
2 262 16 190 1
11 119 11 129 1
3 140 7 268 3
7 120 7 121 6
1 200 1 251 2
1 139 1 157 2
12 126 12 136 2
13 57 13 103 1
5 77 X 78 2
19 32 19 65 1
5 23 5 26 1
X 117 X 134 3
13 22 13 35 1
9 83 9 93 2
10 224 10 254 1
1 373 1 382 2
16 104 18 100 1
1 23 1 75 2
7 195 7 226 2
17 77 17 123 3
19 121 19 122 4
4 231 4 237 6
1 97 14 116 4
5 155 5 156 1
2 265 2 271 1
10 177 10 225 2
14 60 14 61 4
10 192 10 196 2
10 30 10 93 1
3 93 3 97 1
3 257 3 308 2
5 193 X 210 2
X 69 X 139 3
7 261 7 270 3
1 67 11 68 1
3 165 3 166 7
18 107 18 157 2
18 8 18 14 2
7 51 7 174 1
15 133 15 177 2
18 108 18 148 4
2 165 2 185 3
7 112 7 129 1
8 219 8 227 1
14 22 14 62 2
18 143 18 164 2
12 162 12 176 1
13 223 13 229 2
11 168 11 191 4
15 29 15 34 1
5 67 5 132 4
11 135 16 111 4
7 193 7 223 4
3 29 7 150 3
9 81 9 111 3
10 26 10 33 1
16 24 16 39 3
3 283 3 292 1
13 182 13 191 2
18 30 18 41 2
3 94 3 149 4
18 136 18 158 4
6 261 6 271 1
19 26 19 80 1
6 223 6 229 2
15 20 15 64 1
7 158 7 159 2
7 236 7 251 3
3 45 3 82 2
2 251 2 324 2
8 216 8 247 1
1 71 1 118 2
5 200 5 202 4
6 78 6 89 3
14 125 14 176 1
9 139 9 219 2
16 105 16 152 3
18 60 18 97 5
4 139 4 199 2
15 34 15 57 2
3 217 3 241 2
2 26 2 52 5
15 201 15 203 7
9 10 12 178 1
4 203 4 235 4
15 21 15 23 4
17 84 17 131 1
X 269 X 272 5
6 6 6 43 2
14 18 14 97 3
14 175 14 180 1
4 274 4 276 3
5 302 5 304 3
9 154 9 164 1
6 123 6 143 1
8 140 8 163 1
4 268 4 277 1
15 71 X 277 1
17 21 17 81 1
4 109 4 148 2
13 154 13 212 1
1 345 1 372 1
18 147 18 180 1
4 236 4 255 1
10 45 10 68 3
14 43 14 62 2
2 183 2 208 3
3 238 3 239 3
6 276 11 86 1
X 75 X 88 3
12 87 12 134 1
2 20 16 85 2
1 9 1 11 1
5 204 5 205 1
16 90 16 135 2
1 382 7 301 1
4 71 4 129 3
7 216 7 229 2
14 96 14 112 4
11 23 11 53 3
X 78 X 92 1
2 305 2 306 3
3 16 3 20 2
1 109 1 130 5
13 28 13 42 2
6 172 6 202 2
1 135 1 157 1
19 93 19 106 2
1 206 1 209 3
4 117 4 118 7
15 104 15 159 2
6 23 6 93 2
15 68 15 123 2
14 172 14 177 2
16 126 16 183 1
8 199 13 93 1
13 79 13 80 1
9 176 9 183 2
6 9 6 24 3
17 128 19 9 1
8 101 8 105 6
16 22 16 44 2
15 183 15 185 2
7 187 18 80 1
7 219 7 241 1
5 40 5 46 2
X 18 X 19 6
16 188 16 190 2
8 174 8 181 2
15 39 15 97 6
17 98 17 137 4
10 34 10 87 1
13 167 13 183 3
2 315 2 330 1
10 113 10 140 2
5 213 5 220 3
10 58 10 91 1
16 18 16 19 8
X 279 X 313 1
13 114 13 150 2
15 44 15 77 2
9 202 9 203 4
8 143 8 251 1
15 90 15 140 3
6 21 6 42 2
10 208 10 247 6
5 246 5 287 2
1 26 2 130 1
2 102 2 108 2
1 363 1 369 1
9 142 14 208 1
3 273 3 275 1
14 137 14 172 1
4 281 X 299 3
1 104 1 124 2
9 191 9 238 1
5 79 5 80 2
5 264 5 290 9
4 303 4 306 3
8 179 8 193 1
2 275 2 283 3
2 140 2 142 2
8 57 8 116 2
13 79 13 127 3
14 122 14 130 1
16 134 16 180 3
1 29 2 138 2
11 137 11 138 4
4 244 8 194 4
14 226 14 230 2
19 104 19 115 2
7 225 12 68 2
2 91 2 98 2
8 156 8 165 2
1 366 4 165 1
3 219 3 243 1
19 105 19 118 3
11 151 11 158 2
2 48 2 54 1
18 94 18 129 2
16 109 16 110 6
2 50 3 201 3
13 61 13 62 5
1 275 2 326 1
2 334 5 165 1
15 195 19 87 1
4 19 4 48 3
2 24 2 38 1
3 7 7 204 2
11 123 11 154 4
11 23 11 39 2
4 50 4 52 1
13 115 13 169 6
12 173 12 213 2
15 148 15 158 5
3 232 3 292 4
5 211 5 212 5
8 86 8 104 2
13 196 13 198 3
17 120 17 122 3
5 93 5 122 2
17 82 17 85 4
4 173 4 235 1
18 31 18 35 2
15 88 15 91 2
2 247 2 303 2
5 265 5 299 1
13 224 13 232 1
4 21 4 53 1
14 93 14 121 3
3 79 3 86 2
X 29 X 70 1
4 98 8 57 3
10 51 10 62 2
8 51 8 151 1
8 7 X 198 1
6 113 15 142 3
11 39 11 40 1
4 221 4 232 1
2 175 2 177 5
6 239 6 246 1
3 247 3 285 1
8 11 8 36 1
1 195 1 209 1
11 96 11 97 2
1 168 1 194 3
X 275 X 280 2
11 12 14 42 3
9 49 9 54 4
15 135 15 173 2
X 115 X 116 2
1 178 1 181 1
7 140 7 141 5
X 267 X 272 3
3 42 3 44 2
3 265 3 285 1
15 33 15 57 1
6 101 6 163 1
14 194 14 238 2
7 110 7 134 1
14 187 14 236 4
3 82 3 103 7
7 260 7 304 6
1 146 1 189 1
13 35 13 36 2
6 58 19 33 5
11 123 11 227 5
12 89 12 90 1
3 185 3 208 1
18 87 18 96 2
1 235 11 96 1
5 284 5 298 1
14 208 14 244 2
14 166 14 168 1
15 111 15 139 1
10 128 10 220 2
2 41 2 58 2
1 287 9 173 2
1 247 1 248 5
1 175 10 74 1
13 63 13 102 7
5 296 5 297 7
4 276 4 278 2
X 301 X 302 3
18 44 18 45 4
2 244 2 246 1
1 163 1 203 6
16 102 16 147 2
8 54 8 55 5
8 155 8 177 3
4 17 4 101 5
7 116 7 158 1
4 283 19 60 1
1 255 1 315 3
2 142 2 168 3
4 112 4 115 1
5 24 6 108 1
2 71 2 97 4
5 207 5 208 5
9 15 9 80 2
10 128 17 18 3
15 123 15 125 2
11 91 11 116 6
1 161 1 206 2
1 63 1 64 5
X 150 X 168 2
5 124 X 214 1
7 128 7 160 1
9 157 9 159 4
2 60 2 65 2
X 170 X 223 1
2 137 2 190 1
4 65 4 103 1
10 109 10 159 1
12 116 12 131 1
19 40 19 54 1
6 80 6 84 2
1 329 1 346 2
8 174 8 214 1
10 110 10 132 1
7 37 7 38 2
8 144 17 56 1
5 160 5 174 2
2 57 2 104 1
12 70 12 97 2
1 87 1 95 3
1 115 1 152 3
3 278 3 296 2
13 128 13 130 7
14 29 14 55 2
17 177 19 99 1
8 218 8 241 2
3 291 12 188 4
12 199 12 200 3
15 133 15 140 3
12 120 12 143 4
11 117 19 66 2
15 102 15 107 2
11 208 11 215 10
9 98 9 139 3
8 116 8 118 1
15 150 15 151 4
2 22 2 50 1
4 188 4 209 4
3 71 6 88 1
5 18 5 26 1
14 115 14 127 2
17 164 17 170 1
2 113 2 120 2
4 156 4 240 1
10 16 10 17 6
19 42 19 48 2
6 103 6 108 3
14 198 14 242 2
2 228 2 270 1
7 189 7 224 1
2 182 2 184 3
1 118 17 115 1
3 58 3 62 1
19 40 19 41 4
3 251 3 287 1
12 57 12 71 4
18 64 18 85 3
3 170 3 172 7
10 145 10 183 3
15 120 15 147 1
13 152 13 206 1
13 23 13 47 5
11 231 11 233 3
4 75 4 125 3
17 134 17 173 1
4 206 4 208 3
10 97 10 98 5
4 10 4 11 5
3 18 3 40 3
11 118 11 119 7
14 202 14 236 1
8 8 8 17 1
3 97 3 101 3
12 155 12 156 1
3 228 3 237 1
6 13 6 38 1
11 219 11 229 1
13 83 13 126 4
14 162 14 187 1
3 315 5 88 1
8 64 8 152 2
9 139 9 168 1
9 34 9 37 3
8 31 8 33 2
10 141 10 144 1
5 72 5 77 2
5 34 5 44 3
13 15 13 17 2
12 189 12 230 2
18 176 18 179 4
4 94 4 97 2
1 211 1 212 2
3 145 3 162 1
15 167 15 168 5
14 136 15 200 1
19 24 19 28 1
16 150 16 156 1
14 161 14 162 6
11 181 11 191 5
1 200 1 209 1
4 266 7 59 4
13 144 13 145 4
14 165 14 170 1
2 269 2 272 3
4 115 4 118 2
6 129 12 97 1
1 107 1 138 1
3 175 3 189 2
6 243 12 240 2
3 7 3 33 1
7 58 8 145 1
7 271 19 97 2
6 95 6 149 1
1 205 1 216 3
1 334 10 243 1
10 49 10 91 3
4 92 4 99 2
2 179 2 204 2
1 147 10 25 1
6 35 6 90 3
1 139 1 152 2
4 166 4 174 2
3 21 3 56 2
8 32 8 34 2
5 29 5 104 1
15 149 15 185 1
19 114 19 117 3
11 78 11 108 7
4 202 16 162 8
16 110 16 175 1
10 87 10 122 1
18 72 18 78 1
7 168 7 172 1
13 83 13 84 7
9 70 9 78 2
11 131 11 142 1
14 109 14 117 1
3 192 3 195 1
8 251 13 193 2
X 315 X 325 3
1 13 1 43 5
5 146 5 210 2
3 82 3 83 6
16 46 16 71 1
4 48 4 50 5
1 345 1 392 1
14 36 14 52 1
1 73 1 78 3
1 366 4 224 1
7 112 7 143 1
11 18 11 90 2
2 25 2 75 2
2 225 11 187 1
4 239 16 112 1
6 92 6 93 2
6 204 6 206 2
16 145 16 180 1
1 94 1 108 1
X 303 X 325 1
18 11 18 14 3
4 143 4 152 2
8 127 8 128 1
3 291 3 303 1
17 68 17 70 2
2 288 2 289 1
X 122 X 128 6
8 139 8 155 2
13 214 13 220 2
17 62 17 85 5
1 119 8 72 1
10 209 10 215 2
3 62 3 90 1
4 93 9 164 1
10 256 10 257 10
13 57 13 108 3
15 133 15 176 6
18 64 18 65 1
13 124 13 125 1
13 114 13 148 1
3 254 3 306 2
11 105 11 114 1
17 90 17 127 5
7 200 11 170 1
15 114 15 134 1
7 154 7 191 1
13 169 X 319 1
14 200 14 206 2
5 126 5 143 1
7 136 7 180 2
1 98 1 151 4
3 247 3 291 1
17 121 17 167 2
10 177 10 179 1
8 90 8 124 2
11 116 11 148 1
6 35 6 131 1
2 108 2 122 5
X 122 X 127 12
1 61 1 70 1
3 9 3 17 3
4 296 7 39 1
8 133 8 135 2
7 274 7 287 2
5 124 5 167 3
6 271 7 278 1
15 107 15 136 3
13 69 13 86 2
X 136 X 137 4
6 295 6 298 3
14 122 14 150 1
16 97 16 196 1
17 78 17 79 3
3 78 3 118 2
1 348 1 367 1
16 38 16 49 2
14 94 15 75 1
X 108 X 123 1
3 74 3 87 1
12 79 12 80 1
13 92 13 94 4
8 55 8 86 1
9 16 9 70 2
9 69 9 72 1
17 155 17 163 1
X 224 X 251 3
10 173 10 252 1
9 33 9 71 5
6 283 6 289 1
1 221 1 278 1
14 24 14 37 1
9 245 9 246 5
9 82 9 103 1
3 151 10 231 2
1 110 1 150 2
16 86 16 117 2
2 102 2 113 8
6 81 6 145 5
6 65 6 73 2
14 161 14 189 1
13 9 13 20 1
18 51 18 63 1
6 247 11 209 4
7 55 7 93 3
2 109 2 135 1
12 230 12 232 1
1 283 1 285 2
1 266 1 304 1
9 193 9 229 3
17 10 17 21 3
16 158 16 185 1
6 169 6 182 1
18 105 18 122 3
5 290 5 292 2
13 227 13 232 1
X 172 X 180 1
1 255 1 294 1
12 200 12 216 1
10 132 10 134 2
11 41 11 48 3
15 196 16 64 1
14 99 14 105 1
4 259 8 217 3
13 103 13 111 2
2 338 18 107 2
1 97 14 115 4
7 111 7 128 1
1 347 1 355 1
4 69 14 170 1
1 64 1 117 1
14 183 14 242 1
3 80 7 236 3
6 143 6 185 1
10 127 10 128 3
7 149 7 150 8
5 81 11 7 3
6 60 6 80 1
3 89 3 143 2
7 100 7 100 9
5 148 5 151 2
16 84 16 109 2
X 79 X 97 2
12 200 12 203 1
12 11 12 13 1
18 69 18 70 5
5 122 5 166 1
X 31 X 201 1
11 240 15 57 1
10 152 10 159 2
9 147 9 148 1
8 128 8 158 1
5 25 13 95 1
5 141 5 142 2
8 217 8 229 4
3 157 3 188 1
8 57 8 154 5
18 136 18 163 2
4 222 4 254 1
2 263 2 310 2
9 24 9 32 2
8 244 8 246 1
2 262 2 263 3
17 155 17 184 2
8 166 8 200 1
X 90 X 132 1
2 304 2 337 4
4 209 4 215 2
2 261 16 189 1
6 141 6 154 2
13 91 13 119 1
13 112 13 117 1
15 168 15 169 4
1 296 18 164 1
6 246 6 287 1
X 112 X 125 2
8 76 8 87 2
3 76 3 123 1
5 73 5 97 3
1 114 1 156 2
8 8 8 9 1
8 14 11 180 1
14 211 14 217 1
8 50 8 66 4
4 142 4 143 4
1 110 1 148 3
13 27 13 28 1
3 83 3 104 1
3 271 3 298 1
9 98 9 99 4
3 106 7 232 1
16 168 16 177 1
16 137 16 139 2
2 213 X 206 1
19 61 19 62 5
10 31 10 64 3
5 157 12 8 2
3 310 14 163 1
8 70 8 93 2
8 65 8 179 2
15 179 15 180 3
X 114 X 130 1
4 112 4 125 1
6 77 7 33 3
16 51 16 54 3
6 184 15 132 1
5 95 7 111 1
X 167 X 186 4
2 248 2 252 1
1 232 1 237 5
11 177 11 199 3
7 234 19 41 1
14 149 14 173 2
10 250 10 251 5
11 159 11 174 1
1 66 1 81 1
17 147 17 167 2
6 167 6 226 5
2 294 2 295 3
2 219 2 237 1
17 86 17 91 3
4 70 4 71 1
9 140 9 141 5
19 84 19 93 1
1 10 1 11 10
7 27 14 44 1
18 7 18 47 2
8 138 8 143 1
8 260 17 161 2
2 118 2 120 2
1 97 1 133 2
1 202 1 222 2
5 78 13 134 1
9 184 14 167 3
17 17 17 25 8
12 84 12 86 2
13 34 13 102 1
17 116 17 117 6
4 145 4 147 1
18 121 18 152 1
3 96 3 135 2
1 187 19 59 1
10 114 10 162 1
4 69 4 99 1
4 17 4 49 4
2 276 2 325 2
7 209 7 242 3
11 93 11 95 2
10 127 10 164 1
8 76 8 123 5
5 167 5 213 3
17 32 17 40 1
13 230 X 328 4
5 98 8 78 1
11 64 11 94 1
3 204 3 255 4
12 190 15 112 1
1 217 1 230 1
12 18 12 19 4
3 77 3 80 1
18 19 18 75 3
5 174 5 214 1
13 103 13 104 8
X 203 X 213 2
3 115 3 116 5
2 139 2 208 1
X 282 X 331 3
11 71 11 74 1
2 248 11 230 1
1 124 1 128 4
2 106 2 111 1
7 178 7 179 2
10 234 10 253 2
X 286 X 296 1
5 6 5 6 5
13 28 13 60 1
15 113 15 139 2
2 81 2 118 1
12 6 12 16 1
16 66 16 91 1
14 125 14 155 1
1 215 10 79 1
16 26 16 30 1
15 74 15 98 1
6 278 6 297 1
10 32 10 37 2
4 164 4 208 2
9 8 9 49 1
16 94 16 133 3
X 30 X 104 1
5 96 5 144 2
3 262 3 295 3
3 95 3 106 2
2 252 2 309 1
X 229 X 230 10
1 183 5 15 2
13 90 15 196 3
19 46 19 63 1
6 36 6 125 2
6 206 6 213 1
6 39 6 45 2
12 147 12 148 1
11 52 12 133 1
X 264 X 301 1
X 17 X 41 1
3 143 7 250 2
6 253 6 254 7
8 139 8 181 2
12 17 12 18 4
5 151 5 169 1
14 191 14 236 5
5 101 5 127 2
10 25 10 30 1
10 156 10 183 1
13 147 13 186 3
5 261 5 263 1
2 166 2 188 2
2 153 2 160 2
5 10 5 15 2
3 130 16 8 3
17 126 17 137 2
4 174 4 182 1
8 77 8 130 5
8 240 8 241 3
1 20 1 25 1
X 269 X 281 1
X 239 X 286 2
19 95 19 117 3
6 254 6 282 5
7 164 7 239 2
6 115 6 156 3
2 151 18 47 1
8 208 8 235 1
1 189 19 16 1
5 280 5 291 2
1 353 1 381 5
5 60 5 72 1
4 163 4 173 2
3 178 7 300 2
X 177 X 221 2
9 151 9 154 1
5 74 12 12 1
2 31 2 33 1
2 80 2 152 2
19 30 19 31 6
13 91 13 117 1
8 97 8 141 1
1 23 1 29 1
13 205 13 220 1
14 59 14 64 1
19 42 19 54 4
2 333 2 349 1
4 237 4 248 2
4 169 4 175 1
11 106 16 111 3
X 283 X 331 1
14 204 14 209 1
18 6 18 45 1
13 172 13 231 1
3 301 12 184 3
3 234 3 237 1
3 81 3 93 2
16 84 16 125 4
5 298 5 300 5
6 17 6 43 1
11 33 11 34 2
6 175 9 54 1
2 142 2 175 2
8 56 8 122 1
4 185 4 222 1
3 26 7 184 1
8 167 8 170 1
15 48 15 58 1
9 134 9 194 3
7 228 7 238 1
16 194 18 99 1
5 157 12 7 2
1 110 1 149 2
1 232 1 295 4
19 14 19 95 1
1 19 1 20 4
18 75 18 80 2
13 21 13 71 1
17 90 17 128 5
1 192 1 276 2
2 40 2 51 2
6 238 6 282 2
7 278 7 286 3
8 101 8 109 2
13 197 13 203 2
9 229 9 241 2
17 10 17 30 2
6 66 X 40 1
6 55 6 112 2
12 236 12 237 8
1 233 1 237 2
1 264 1 314 4
5 198 5 224 3
1 343 1 363 2
X 285 X 294 1
9 219 14 213 1
5 96 5 126 1
4 109 4 131 3
16 51 16 84 3
10 173 10 203 1
2 158 2 159 4
5 107 5 183 4
X 150 X 167 3
6 207 6 277 2
10 31 10 84 1
17 165 17 170 1
17 8 17 37 1
2 22 2 90 1
10 93 10 130 1
1 120 1 121 4
2 6 2 13 2
16 116 16 140 2
3 91 3 97 1
17 134 X 161 1
10 9 10 56 8
16 157 16 191 1
13 174 13 220 1
8 86 8 100 1
4 77 4 126 1
15 197 15 201 1
17 170 17 189 2
6 172 6 175 2
11 167 11 168 1
11 239 11 240 2
16 111 16 123 3
10 200 10 236 4
X 83 X 86 2
7 300 7 303 3
6 103 6 120 2
4 126 6 213 1
1 85 1 86 4
5 49 5 61 3
12 24 12 26 2
13 165 13 206 2
8 202 17 154 4
3 76 3 85 1
6 171 9 107 1
4 174 4 185 1
12 199 14 242 4
5 151 5 175 2
3 86 3 124 1
16 59 16 71 1
10 193 10 194 3
1 249 1 261 3
9 202 9 244 1
10 172 10 175 2
3 86 16 8 1
13 171 13 173 3
X 277 X 312 2
7 157 7 196 4
17 35 17 43 3
9 204 9 236 6
1 32 1 134 1
15 120 15 180 2
1 12 1 39 3
10 53 10 56 2
9 84 9 140 2
13 171 13 186 1
8 190 8 192 6
X 288 X 316 1
X 201 X 225 3
17 130 17 134 4
2 252 2 306 1
3 167 3 168 5
16 68 16 115 4
13 111 13 113 1
6 218 X 176 1
14 136 14 171 1
1 300 1 301 2
18 59 18 66 3
15 21 15 30 1
5 118 5 121 2
11 29 11 66 2
4 13 4 26 2
2 157 2 163 1
4 17 4 22 1
X 107 X 122 2
9 29 9 61 1
12 207 12 214 1
10 228 10 249 7
8 211 10 61 1
17 63 17 67 2
9 7 9 8 8
7 258 12 213 2
13 68 13 87 2
6 108 6 124 2
2 20 2 72 2
8 157 8 158 1
8 233 8 242 1
15 65 15 99 2
1 167 1 168 4
1 340 10 254 1
3 16 3 18 1
1 251 11 112 3
X 78 X 80 1
7 142 7 147 1
5 30 6 31 3
2 203 2 206 2
4 130 9 56 1
14 165 14 215 4
5 211 X 235 1
1 128 5 137 1
8 185 8 186 6
8 170 X 71 1
2 6 2 12 2
10 31 10 43 1
17 105 17 145 1
X 276 X 314 3
3 102 3 111 2
5 176 5 196 2
16 47 16 55 1
8 168 8 200 3
3 195 3 230 2
11 179 11 187 1
1 261 1 265 2
2 181 2 218 1
4 184 4 185 6
14 169 14 207 1
1 22 1 31 4
3 53 3 57 4
1 215 1 216 8
8 46 8 100 5
4 284 4 285 2
15 30 15 77 1
13 204 13 206 4
7 70 7 112 1
18 160 18 173 4
16 111 16 181 2
7 207 7 263 2
17 76 17 111 2
3 57 3 117 2
1 165 1 186 3
17 35 17 36 4
4 38 4 82 1
13 86 13 87 1
18 147 18 158 3
18 179 18 181 2
5 50 5 72 2
10 149 10 183 3
6 31 6 92 1
1 311 1 331 4
4 196 4 253 1
2 121 2 135 1
9 102 9 138 3
13 178 13 215 2
17 55 17 56 2
16 82 16 86 1
5 124 5 128 1
12 147 12 149 1
1 221 1 224 3
6 159 6 165 1
1 131 1 132 3
1 218 1 222 1
3 73 3 94 3
12 237 12 240 2
17 52 17 81 2
6 265 6 266 3
6 262 6 292 3
X 171 X 173 2
4 276 8 98 2
10 201 10 206 5
3 34 7 243 2
1 6 1 7 6
10 194 10 195 3
18 124 18 125 9
5 117 5 118 3
3 253 3 264 1
11 242 11 243 5
2 190 16 191 1
13 72 13 74 2
X 170 X 199 4
10 55 10 62 2
1 78 1 83 2
1 49 1 51 2
5 26 12 24 5
1 299 1 300 1
7 121 8 191 1
18 90 18 124 3
16 108 16 116 4
2 117 2 263 1
14 170 14 173 8
1 74 1 80 1
1 141 1 146 2
4 146 16 163 1
12 202 12 218 1
2 37 2 58 1
3 261 3 308 1
17 157 17 169 1
12 184 12 198 6
6 148 6 154 2
8 48 8 97 3
2 121 2 189 1
11 116 11 125 3
2 89 2 93 2
11 53 11 66 2
9 94 9 112 1
12 204 12 224 1
1 134 1 157 3
6 81 6 113 1
4 294 7 70 1
8 181 8 230 1
11 67 11 101 3
14 134 14 135 4
3 98 3 152 1
4 15 4 17 2
8 175 8 226 2
3 290 3 293 2
3 228 3 302 1
10 69 10 77 2
12 206 12 215 1
15 177 15 194 1
8 127 8 129 4
1 89 17 152 1
4 251 4 256 1
2 232 2 242 2
2 313 2 314 3
12 12 12 72 2
11 76 18 168 2
1 164 1 223 1
8 194 13 234 1
12 10 12 77 1
2 61 2 109 1
2 142 2 176 1
12 84 12 116 2
15 107 15 108 2
2 53 16 100 2
12 35 12 139 1
7 178 7 212 1
4 66 4 124 4
10 109 10 203 1
15 191 17 85 1
2 329 2 359 1
2 142 18 63 1
4 246 4 260 3
16 73 16 74 1
13 151 13 186 1
3 69 12 27 1
2 167 13 35 3
3 16 3 55 1
2 160 2 210 1
1 353 1 361 1
12 10 12 73 12
1 272 14 152 1
16 43 16 48 1
6 197 6 200 1
3 190 5 121 1
11 118 19 84 1
10 68 10 107 1
3 113 12 134 1
14 109 14 114 1
3 239 3 264 1
4 164 19 14 3
12 229 12 235 3
1 279 1 342 1
5 131 5 148 1
13 208 13 231 1
9 92 9 156 1
14 92 14 93 3
4 60 4 149 4
7 72 7 77 4
3 52 3 108 2
17 162 17 184 5
2 280 2 356 2
3 65 3 73 1
9 32 9 38 1
2 313 2 322 2
2 231 2 240 3
6 266 14 228 1
1 354 1 380 2
2 239 5 129 1
4 59 4 63 2
X 283 X 308 4
15 104 15 138 1
13 16 13 42 1
6 238 X 200 1
16 59 16 72 1
4 203 4 236 4
16 127 16 130 1
3 298 3 309 4
3 15 3 42 1
X 240 X 259 2
3 40 3 51 2
5 171 17 155 1
7 173 7 175 3
2 78 2 132 2
3 261 3 264 1
8 83 8 127 3
X 110 X 140 2
1 107 1 156 2
11 134 11 148 1
10 191 10 232 2
8 150 8 200 1
4 103 4 175 2
14 116 14 130 2
4 36 4 37 3
7 228 7 232 1
10 96 10 100 1
X 182 X 205 2
X 279 X 316 4
5 179 12 69 1
3 280 12 109 1
18 17 18 96 1
3 77 3 136 1
5 157 12 68 1
2 265 2 292 4
15 44 15 108 2
16 70 16 83 3
13 80 13 83 1
16 70 18 94 1
2 247 2 278 1
9 236 9 241 4
16 142 16 144 4
16 61 16 64 2
2 161 2 163 1
13 63 13 90 1
4 275 8 102 2
11 109 16 111 1
X 275 X 312 4
10 71 10 72 7
1 86 1 116 3
18 74 18 79 1
X 90 X 107 2
5 94 5 144 1
1 215 1 229 2
19 60 19 61 5
1 20 14 42 1
3 183 3 184 7
10 20 10 55 6
17 57 17 58 5
2 355 2 358 1
10 255 12 156 2
17 176 17 182 4
2 71 2 73 1
10 82 15 101 3
1 27 2 145 4
2 344 15 93 1
7 280 7 281 2
8 179 13 92 2
12 159 12 216 3
13 228 13 231 8
3 66 3 67 6
2 217 14 147 1
2 38 9 215 1
16 33 16 37 2
16 75 18 69 1
4 164 19 86 5
10 28 10 53 2
2 151 8 56 1
14 161 14 188 1
3 88 3 101 3
5 176 5 211 2
17 176 19 84 2
3 89 3 90 9
1 110 1 158 2
4 235 4 256 6
1 254 1 315 4
13 158 13 217 4
5 30 5 56 2
6 116 6 127 2
17 135 17 169 3
4 87 4 129 2
6 163 6 173 3
10 170 10 179 3
12 126 12 147 2
10 196 10 252 1
1 157 1 204 1
10 78 10 122 1
12 59 12 74 1
16 186 16 190 1
2 297 2 325 1
18 11 18 59 3
9 93 9 112 1
9 206 9 208 2
12 148 12 150 5
10 236 10 238 4
X 285 X 295 2
11 8 11 54 1
2 166 2 171 1
X 249 X 257 5
19 108 19 115 2
6 118 X 38 6
5 270 5 278 1
6 130 6 133 1
16 59 18 60 1
12 78 12 79 6
11 30 18 160 2
4 203 4 219 1
17 163 17 172 6
14 113 14 170 1
4 21 15 105 1
18 6 18 10 3
1 235 1 236 2
8 50 8 51 6
X 211 X 229 5
6 88 6 122 4
12 62 12 127 1
4 275 8 98 1
13 157 13 215 2
15 166 15 170 2
15 12 17 23 2
11 155 13 191 1
1 243 9 174 2
9 110 11 59 2
5 154 5 167 2
12 112 12 138 2
9 89 9 121 6
9 165 9 187 4
8 29 8 61 4
12 147 12 158 1
14 188 14 234 1
4 112 4 126 1
2 211 2 214 2
1 11 1 41 1
17 122 17 144 2
7 299 7 300 4
4 116 4 188 5
9 58 9 59 1
X 161 X 179 4
3 78 3 82 2
2 130 2 133 1
3 156 3 157 1
6 114 6 115 2
X 203 X 233 2
12 31 12 42 2
13 43 13 72 2
6 276 11 121 2
7 245 7 292 1
6 225 6 234 3
1 118 1 129 1
11 125 11 153 4
6 61 15 24 1
9 242 14 162 3
13 195 13 220 1
9 166 9 209 1
1 304 1 333 2
3 245 3 303 3
14 127 14 158 6
7 47 7 192 1
7 220 7 241 3
14 174 14 202 1
5 94 6 137 1
5 186 5 187 3
3 93 3 117 1
X 100 X 129 1
14 164 14 234 1
10 87 10 88 2
8 181 8 236 1
X 35 X 90 3
2 91 2 97 2
2 88 2 100 4
4 197 4 253 5
X 223 X 274 2
10 6 10 9 2
3 164 3 166 2
X 150 X 173 1
X 249 X 294 1
3 190 3 252 1
5 153 5 181 1
8 54 8 78 1
10 175 10 250 1
6 295 12 236 3
1 11 1 12 4
4 68 14 150 6
12 203 12 228 1
3 259 3 302 2
9 119 9 120 1
6 69 6 80 2
4 252 X 181 2
10 29 10 50 2
1 7 1 58 1
1 321 1 322 5
1 92 1 106 5
3 214 3 242 6
15 114 15 131 1
16 137 16 155 3
15 140 X 116 1
11 195 11 235 3
3 261 3 262 3
16 59 16 75 3
13 162 13 207 1
1 215 14 154 1
8 46 8 118 1
4 105 14 209 4
X 128 X 129 4
15 162 15 164 1
19 28 19 30 1
4 98 4 132 2
14 153 15 201 1
7 129 7 192 1
3 27 3 113 3
15 119 15 125 5
13 88 13 110 1
13 219 13 226 2
10 110 10 133 3
7 70 7 204 3
2 244 2 288 4
3 133 3 149 1
13 21 13 30 3
1 379 1 387 1
16 78 16 126 1
15 126 15 161 1
1 8 1 129 1
1 207 1 220 1
12 223 12 231 2
7 244 7 247 2
16 156 16 165 3
4 105 4 138 1
10 145 10 181 1
5 285 5 289 4
7 106 8 24 1
5 256 11 94 1
16 70 16 86 2
7 157 7 205 4
14 18 14 102 4
19 51 19 110 2
12 173 14 67 3
9 201 9 245 3
12 174 14 68 6
12 165 12 167 6
7 190 7 194 2
18 72 18 83 1
8 88 8 90 1
6 161 6 201 1
8 245 17 170 2
1 45 12 149 1
4 60 4 113 2
X 270 X 292 1
6 210 6 214 2
1 141 1 184 1
15 108 15 140 8
1 123 1 153 6
18 110 18 150 2
17 101 17 103 2
10 163 10 164 2
11 6 13 20 1
10 122 10 123 3
4 156 4 163 3
13 39 13 66 4
3 287 3 288 3
11 122 11 227 2
11 132 11 169 2
2 69 2 136 1
12 141 12 150 2
4 305 X 261 4
1 92 1 102 3
17 29 17 37 2
14 95 14 97 1
7 176 7 215 2
2 14 2 55 4
15 199 17 52 3
11 6 15 15 1
3 239 3 240 8
2 152 2 211 2
18 70 18 77 1
14 244 14 246 4
2 263 2 264 4
X 217 X 219 2
18 59 18 88 6
3 232 3 287 1
10 152 10 157 3
12 23 14 68 2
5 226 5 246 1
19 87 19 91 1
4 185 4 186 3
7 47 19 10 1
6 280 6 285 9
6 128 6 151 2
7 190 14 99 2
1 86 1 91 1
4 82 4 117 1
11 42 18 176 1
11 228 11 241 2
3 98 3 131 2
6 104 X 39 2
7 36 7 101 1
13 34 13 58 1
13 81 13 106 2
2 316 2 359 4
3 96 3 106 3
X 76 X 88 2
14 179 14 198 3
3 278 3 298 1
8 54 8 63 1
1 21 1 53 1
2 260 2 307 3
1 62 1 69 1
2 33 16 160 1
16 7 16 29 1
12 146 12 215 1
18 35 18 37 1
4 163 4 168 1
19 107 19 120 3
6 125 6 142 4
12 127 12 133 3
6 85 6 145 1
4 258 14 172 1
6 8 6 10 4
6 283 12 237 1
17 115 17 127 4
2 15 19 55 1
10 90 10 114 1
2 259 2 262 1
5 228 5 229 5
10 88 10 103 1
5 109 5 144 3
1 103 1 106 3
1 84 1 103 3
4 133 4 155 1
1 287 10 211 1
15 22 15 36 1
1 24 2 94 1
16 9 16 11 3
X 138 X 149 2
11 137 11 140 3
3 246 3 284 2
6 7 7 32 2
17 62 17 102 1
1 372 1 375 2
2 74 2 180 1
10 205 10 218 3
3 149 10 233 1
6 113 15 150 2
7 73 7 95 2
3 13 3 30 1
1 161 1 185 1
5 121 5 139 1
13 12 13 66 1
14 198 14 250 2
2 143 2 145 1
15 199 17 23 1
1 361 2 347 1
9 230 9 244 1
X 315 X 316 2
6 158 6 186 2
18 63 18 69 2
12 6 12 63 1
2 94 2 96 1
2 224 11 181 1
3 8 9 36 2
3 96 3 101 1
10 163 10 172 2
5 127 5 180 1
3 263 3 264 2
9 169 9 196 3
3 194 3 198 1
19 107 19 108 3
2 145 2 190 2
7 215 7 218 3
18 140 18 161 1
3 208 3 239 1
4 171 4 182 1
X 31 X 76 3
16 140 16 161 1
18 16 18 43 4
17 62 17 80 1
13 55 13 72 2
9 176 9 194 1
4 34 4 51 1
2 67 2 71 3
15 8 15 21 1
16 7 16 62 1
2 322 2 356 4
6 11 6 74 1
6 91 6 107 2
15 47 15 77 1
19 33 19 40 3
17 91 17 93 5
7 244 7 252 3
2 340 2 359 1
9 190 9 206 3
15 32 15 87 3
6 196 6 197 3
4 193 4 228 5
13 145 13 150 2
10 90 10 91 4
13 80 13 85 1
11 8 11 16 2
16 34 16 36 1
X 217 X 296 1
3 38 3 54 1
1 186 19 15 1
3 246 9 240 1
19 116 19 122 1
19 77 19 110 1
7 62 16 155 2
9 48 9 222 2
5 209 5 280 1
4 140 4 159 1
3 134 16 27 2
4 79 4 95 2
16 53 16 57 2
5 26 5 68 1
8 96 8 126 6
12 212 12 224 2
1 255 1 283 3
15 111 15 113 3
1 372 1 393 1
10 80 10 83 4
1 164 1 254 3
3 82 3 102 1
3 42 3 102 1
4 80 4 175 3
13 216 13 221 2
8 86 8 105 1
8 131 8 135 3
8 109 8 117 4
8 125 8 169 4
14 162 14 167 1
3 259 3 305 2
2 160 2 214 3
13 194 13 207 1
14 181 14 200 2
12 33 12 34 2
3 196 3 200 2
14 164 14 226 1
4 193 X 173 3
13 122 13 138 3
4 157 4 237 3
6 95 6 133 4
13 114 13 152 1
3 278 3 295 3
9 89 9 94 4
8 152 8 154 1
6 187 11 239 2
3 51 3 60 2
17 55 17 68 1
8 50 8 97 2
3 90 3 91 4
12 99 12 157 2
6 262 6 296 1
3 67 3 105 1
5 43 5 63 1
4 151 5 233 1
13 30 13 38 1
5 239 5 240 3
11 213 X 143 1
14 187 18 99 1
2 187 17 104 1
5 94 5 180 2
4 110 4 120 1
4 69 4 72 2
1 163 1 204 5
14 50 14 59 1
8 12 8 16 4
7 255 7 258 1
3 194 3 209 1
15 108 15 135 1
7 227 12 235 2
4 38 16 53 1
5 174 5 175 1
6 249 11 158 3
10 12 10 25 2
16 53 16 79 1
19 47 19 48 7
11 61 17 142 3
4 260 4 263 1
13 71 13 95 2
4 136 4 137 4
2 29 2 30 2
X 150 X 192 5
16 32 16 82 6
X 28 X 46 3
15 16 15 22 2
2 144 2 145 4
6 36 6 109 2
6 254 6 256 5
6 153 6 158 1
7 22 7 26 3
1 229 1 257 2
6 108 6 146 5
2 42 2 74 2
5 153 12 172 2
6 180 6 250 1
4 32 4 33 4
1 272 14 155 4
1 168 1 201 2
10 71 10 122 1
5 208 5 219 1
6 244 11 158 2
6 256 9 103 1
1 312 1 343 2
13 198 13 199 4
1 205 1 208 4
6 65 6 106 2
11 162 11 165 1
X 302 X 303 1
X 76 X 131 1
2 125 9 208 3
15 176 15 177 3
8 109 8 110 4
2 309 2 336 2
8 117 8 177 2
3 161 3 169 3
5 239 5 278 1
8 77 8 126 1
11 67 11 103 1
13 119 13 233 1
13 71 X 132 1
7 29 7 30 4
2 31 2 32 8
8 215 17 156 1
12 86 12 88 1
12 112 12 113 2
3 120 3 164 3
6 249 6 273 1
1 128 1 134 1
9 23 9 24 15
15 75 15 76 3
7 72 7 75 3
12 153 12 169 2
3 235 3 292 2
6 49 X 36 2
5 96 5 97 3
7 106 8 28 3
4 172 4 238 1
12 201 12 221 2
7 232 7 246 3
6 210 6 220 2
2 209 5 20 1
X 182 X 184 2
1 140 1 177 2
7 125 7 170 4
13 22 13 50 1
7 60 7 174 1
1 292 1 330 1
16 29 16 52 2
6 171 6 175 1
X 233 X 261 1
9 137 9 213 6
6 63 6 83 1
3 266 3 304 1
13 165 13 169 2
3 10 3 11 1
3 114 3 115 5
8 130 8 167 1
2 28 2 74 3
6 185 11 50 1
1 190 1 228 1
2 51 2 65 1
12 121 12 127 1
2 250 2 251 2
15 81 15 83 4
1 45 1 94 3
7 260 7 273 3
7 123 7 203 3
1 186 1 189 3
16 70 16 88 1
17 101 17 138 1
6 258 6 259 1
11 178 15 141 1
3 140 3 207 2
5 192 X 216 1
X 202 X 265 3
9 140 9 217 1
4 73 4 104 2
8 176 8 230 5
5 235 5 287 3
13 79 13 93 2
8 56 8 92 1
10 201 10 238 1
10 51 10 106 2
X 310 X 318 2
8 260 X 327 2
8 171 8 197 1
6 77 7 58 1
2 37 9 237 1
18 136 18 138 4
12 53 12 104 3
3 21 3 54 1
9 213 9 245 1
18 37 18 61 1
13 180 13 188 3
17 173 19 26 1
16 99 16 104 1
17 97 19 80 3
8 13 8 15 2
6 298 12 207 2
2 79 2 103 1
10 207 10 214 1
3 204 3 253 2
10 149 10 153 2
4 273 8 46 1
6 208 6 216 1
16 79 16 121 2
1 315 1 322 3
6 88 7 237 4
3 134 3 162 1
8 139 8 152 1
8 187 11 150 1
19 12 19 96 3
10 154 10 155 7
1 23 1 38 1
1 183 1 201 1
7 115 7 122 2
15 53 15 65 2
1 284 1 304 1
1 207 1 253 1
5 246 5 251 2
17 9 17 39 3
4 27 4 30 2
15 89 15 127 1
2 121 2 136 6
3 108 3 137 2
13 114 13 121 1
4 38 4 79 1
2 70 2 129 1
1 372 1 382 3
17 176 17 184 2
1 329 1 338 2
9 45 9 46 9
8 72 17 101 1
9 163 9 174 1
13 224 13 229 2
15 101 15 102 7
13 164 13 186 2
11 8 11 10 2
9 103 9 131 1
4 42 4 49 1
6 170 6 194 1
10 122 10 137 1
4 282 4 283 2
15 68 15 125 2
18 105 18 163 1
4 234 4 235 4
17 50 17 60 1
9 204 9 245 6
1 54 17 101 6
18 59 18 62 2
5 36 17 9 2
10 225 10 233 2
6 30 6 85 4
19 96 19 100 3
4 108 4 109 7
11 26 11 44 2
5 119 5 123 1
7 156 7 206 2
4 42 8 33 1
19 7 19 34 3
3 106 3 117 2
5 185 5 208 1
8 79 8 87 1
18 137 18 174 1
7 115 8 90 2
5 173 5 174 1
12 138 12 149 2
15 53 15 94 2
9 205 9 236 2
18 74 18 119 2
10 79 10 106 3
9 134 9 135 8
2 63 13 64 1
9 212 9 231 1
13 164 13 232 1
6 51 6 73 2
3 112 3 113 4
8 176 8 220 2
6 107 12 63 1
4 68 4 101 2
4 189 4 222 2
3 130 3 136 3
18 173 18 178 2
13 154 13 193 1
7 255 7 257 1
1 196 1 200 1
12 202 12 215 1
16 42 17 63 1
6 26 6 77 3
7 51 7 175 1
1 305 1 311 1
X 223 X 238 1
6 24 6 27 4
3 178 3 185 1
4 181 4 223 3
17 143 17 144 2
9 146 14 185 3
1 42 1 63 2
6 122 6 159 1
15 68 15 108 1
10 167 10 194 2
4 236 4 252 1
1 101 9 144 1
3 185 3 186 1
6 250 6 260 1
10 239 10 258 2
9 25 9 28 2
12 143 12 161 4
11 81 11 103 1
19 23 19 54 1
1 64 1 74 1
3 251 3 264 2
7 51 7 60 3
18 26 18 34 1
1 387 1 392 1
1 105 1 106 3
10 199 10 224 2
8 198 8 200 3
12 76 12 128 3
9 35 9 38 4
11 123 11 212 1
17 31 17 42 2
7 115 7 131 1
16 82 16 87 5
3 15 3 17 3
14 190 14 236 1
8 121 8 122 2
9 10 9 79 2
8 11 15 6 1
9 61 14 165 1
16 29 16 104 1
1 185 19 73 1
3 24 3 61 2
2 137 2 170 3
1 283 1 328 2
12 19 12 53 1
6 24 6 26 3
5 46 10 23 1
15 113 15 130 1
11 54 12 83 3
16 31 17 78 3
X 85 X 119 2
4 80 4 168 1
15 86 15 134 4
2 317 2 319 6
7 40 7 51 3
14 112 14 114 2
12 180 12 222 1
6 148 6 155 4
5 224 5 226 1
1 196 8 17 1
18 103 18 166 1
2 215 18 14 6
16 117 16 145 2
10 66 10 72 1
5 214 5 217 1
17 179 17 180 3
1 294 1 306 2
4 212 X 181 2
X 189 X 298 1
11 140 11 142 2
1 123 17 65 1
6 116 6 117 2
16 23 16 39 3
10 138 10 163 4
6 125 6 127 2
8 180 8 227 2
5 89 5 134 1
11 17 11 35 1
6 107 6 114 1
4 264 4 274 2
2 158 2 163 1
15 154 15 180 4
9 211 9 212 6
6 89 8 79 1
14 208 14 228 2
9 142 9 143 6
6 265 6 289 4
3 189 3 223 1
9 121 9 139 1
1 82 1 125 3
14 132 14 141 1
9 103 9 149 2
1 290 1 301 1
13 123 13 144 2
6 242 6 274 2
2 317 2 356 1
1 179 1 244 2
3 187 3 221 3
5 154 12 174 1
8 97 8 146 1
10 256 12 160 1
11 75 11 99 1
5 59 13 134 2
11 155 19 104 1
17 114 17 142 1
15 152 15 158 2
5 9 5 45 3
2 334 2 359 3
17 121 17 179 1
11 237 11 238 3
4 138 4 139 1
13 98 13 110 2
7 221 7 254 1
9 15 9 18 2
3 285 3 293 1
2 293 2 294 6
9 69 9 70 2
4 66 4 101 1
8 100 8 144 1
7 220 7 253 2
8 18 8 29 2
2 183 11 179 3
10 124 10 159 1
9 160 9 195 2
1 196 1 199 2
2 221 2 247 1
10 103 10 111 2
6 271 7 280 2
4 216 4 258 5
13 144 13 198 2
5 89 5 90 3
9 60 9 95 1
4 196 4 219 2
17 51 17 53 1
1 226 1 278 1
10 6 15 102 1
12 203 12 220 1
3 229 7 295 3
14 124 14 152 1
16 52 16 55 4
11 68 11 101 1
9 161 9 163 2
8 13 8 31 2
1 177 1 181 8
5 84 10 51 2
8 86 10 73 2
4 68 4 150 2
15 20 15 24 1
11 68 11 105 2
6 283 6 284 5
7 297 15 145 1
4 231 4 241 3
17 89 17 99 2
14 127 14 135 1
3 112 3 147 2
10 63 10 67 2
10 103 10 116 2
4 30 14 50 1
10 155 10 158 2
3 72 3 126 4
7 289 7 292 2
1 234 11 96 1
9 111 14 215 1
10 46 10 68 3
2 318 2 321 1
16 119 16 121 3
16 97 16 138 3
4 260 11 169 1
1 307 1 325 5
13 19 13 43 2
1 228 1 231 1
2 125 2 126 2
X 211 X 213 4
12 184 12 217 1
2 219 2 250 1
13 69 13 70 2
3 36 3 39 1
4 55 4 129 5
7 177 7 216 2
1 88 1 89 1
11 233 11 235 5
1 248 1 273 1
10 86 10 112 3
7 146 12 108 2
8 71 8 93 4
4 56 4 104 1
16 82 18 102 2
X 235 X 246 1
9 176 9 193 1
11 67 11 100 2
9 107 9 109 3
2 27 2 57 1
7 195 7 196 2
12 99 12 147 1
7 56 7 61 2
6 90 10 33 1
3 252 3 289 2
X 32 X 68 5
11 32 18 161 1
10 178 10 182 3
14 130 14 170 2
3 18 11 6 1
8 176 8 221 3
14 95 14 96 1
9 158 9 163 3
5 52 5 52 1
8 252 8 253 6
4 308 5 223 4
11 72 11 73 3
13 191 13 207 1
1 280 1 301 1
7 200 11 145 1
6 147 15 170 4
X 142 X 144 5
6 247 6 296 3
5 205 5 267 2
8 132 8 133 4
3 305 3 316 1
18 99 18 103 1
10 149 10 159 2
17 104 17 147 5
3 137 7 237 2
4 183 4 209 2
X 143 X 186 3
2 34 2 87 2
3 94 3 120 3
1 151 1 186 2
9 81 9 104 4
14 130 14 157 1
2 254 2 355 1
3 111 12 20 1
7 206 7 207 6
8 212 8 232 3
2 157 2 201 1
7 211 7 267 1
6 26 6 30 3
X 100 X 126 1
17 127 19 26 3
3 124 3 125 3
7 259 7 285 4
12 163 12 215 2
2 225 2 250 1
15 178 15 206 1
1 108 1 115 2
4 57 4 137 1
11 57 12 87 1
10 100 10 105 1
17 145 17 166 4
2 276 2 286 2
9 205 9 243 2
8 135 8 136 1
5 70 5 134 1
X 264 X 265 2
2 257 13 236 1
12 183 12 186 3
14 117 14 176 2
17 51 17 68 2
8 103 8 106 1
6 40 6 45 6
5 224 5 245 1
12 159 12 222 1
9 36 11 35 3
2 22 2 32 2
1 164 1 190 2
17 34 17 36 3
3 190 3 210 1
14 58 14 92 2
12 159 12 175 1
10 134 13 133 1
14 62 14 71 2
7 120 7 167 4
3 280 3 282 1
14 70 14 124 1
8 223 8 239 2
8 9 8 12 1
9 159 11 38 3
4 215 4 238 1
1 56 1 86 2
16 153 16 181 3
2 161 2 192 3
13 177 13 223 3
18 106 18 140 2
7 187 7 217 1
2 178 9 167 2
6 100 6 144 1
7 135 7 188 2
3 313 12 189 3
16 43 17 62 2
11 130 11 131 4
5 282 5 295 1
10 145 15 174 1
9 219 9 223 1
6 177 9 89 1
6 240 6 256 2
3 78 3 139 5
6 119 6 120 3
11 144 11 148 2
10 249 12 181 2
13 145 13 173 3
6 61 11 104 2
5 117 5 168 1
12 163 12 177 1
7 208 7 232 1
1 221 1 302 2
2 179 2 205 4
4 296 8 80 1
5 11 5 16 1
4 102 4 131 5
11 126 18 169 2
2 36 13 32 2
11 236 11 237 2
10 59 10 104 3
13 31 13 38 1
1 229 1 249 4
15 31 15 60 5
7 47 11 24 3
3 63 3 90 1
1 292 1 302 1
1 359 1 376 1
4 81 4 233 1
7 191 7 240 1
3 76 3 129 1
18 11 18 44 1
2 22 2 23 3
6 262 6 274 1
2 205 2 206 4
9 115 9 124 1
16 143 16 144 4
3 170 9 44 1
12 160 12 175 1
9 31 14 99 2
5 163 5 207 1
4 306 4 307 8
12 116 12 130 1
11 239 17 176 1
16 23 17 65 2
X 264 X 271 2
4 155 4 178 2
14 64 14 96 1
2 327 5 241 1
15 107 15 138 1
4 16 15 152 3
8 238 8 253 6
1 147 1 184 2
4 76 4 99 1
9 166 9 210 1
10 152 10 183 1
5 156 5 165 3
2 66 2 89 1
4 119 4 172 1
11 165 11 202 2
4 275 4 297 2
11 224 11 226 2
3 130 3 133 1
1 261 1 300 2
2 192 11 186 1
18 147 18 174 2
1 41 1 46 1
14 166 14 220 3
5 95 5 97 2
8 173 13 93 1
18 64 18 110 2
5 109 5 125 2
10 74 10 107 4
15 189 15 193 1
12 155 12 162 1
14 166 14 181 3
4 240 16 187 2
2 147 18 48 2
6 233 6 251 2
17 174 19 72 1
4 157 18 102 1
17 137 17 178 1
2 64 9 213 3
5 105 5 107 1
11 6 16 13 2
4 166 4 183 1
4 203 4 251 1
X 113 X 154 3
13 92 19 84 1
5 19 5 31 3
16 99 16 148 2
2 14 2 27 1
1 41 1 83 2
4 260 13 111 2
16 122 16 172 4
7 172 14 30 2
9 47 9 55 4
5 25 13 38 1
15 161 15 162 3
16 7 17 51 1
15 128 15 140 1
2 11 2 49 3
5 85 5 134 2
8 61 8 64 1
5 199 5 206 4
16 115 16 151 3
10 197 10 199 1
X 115 X 166 2
18 87 18 152 3
13 189 13 194 3
12 12 12 59 3
3 217 3 219 2
12 68 12 70 8
5 282 5 298 2
1 116 19 9 1
13 8 13 16 3
5 79 5 108 5
12 233 12 238 1
1 144 1 178 3
16 58 16 79 2
X 223 X 320 2
12 10 12 64 5
14 38 14 57 2
6 97 12 97 1
18 85 18 132 1
7 112 8 137 1
15 38 15 77 1
7 198 7 202 1
10 108 10 111 2
2 298 2 303 1
6 78 6 112 1
14 72 14 122 1
7 209 7 210 3
6 281 6 284 2
3 265 3 266 2
4 261 4 262 4
14 149 14 150 4
8 38 8 163 1
X 157 X 166 1
14 137 14 157 1
5 102 8 68 3
4 124 13 56 1
10 32 10 54 2
3 233 3 274 2
10 33 10 72 2
8 174 13 109 1
1 349 1 373 5
4 267 4 271 5
7 176 7 177 5
1 374 1 386 1
12 73 12 75 2
3 262 3 263 2
2 331 5 146 1
16 87 16 104 1
6 106 15 75 4
11 169 11 179 1
10 48 10 98 1
7 177 7 254 1
X 169 X 183 1
4 149 4 178 1
3 228 3 230 1
13 188 13 195 4
11 35 11 37 5
17 54 17 101 3
3 183 7 299 1
9 153 9 160 2
3 199 3 225 1
4 75 4 77 2
15 30 15 35 1
1 178 1 245 2
17 121 17 122 1
1 269 1 317 3
1 361 1 362 2
5 90 5 116 1
10 74 10 84 3
16 139 16 143 5
X 288 X 310 1
1 318 4 205 1
17 186 17 187 2
12 6 12 33 3
12 152 12 164 7
4 156 4 229 3
9 123 14 99 2
5 173 5 178 2
18 27 18 30 1
10 81 10 160 4
1 264 1 289 2
1 264 1 307 2
18 178 18 180 1
18 67 18 72 1
18 96 18 120 1
9 122 9 136 2
13 9 13 18 3
4 297 8 53 4
1 226 18 120 1
9 132 9 175 3
6 196 6 202 2
15 72 19 25 1
4 35 X 67 5
1 167 1 204 1
1 292 1 293 5
5 151 5 174 2
3 144 3 153 3
5 129 10 232 1
1 226 1 227 4
6 269 6 271 1
17 77 17 138 1
15 150 15 173 2
3 214 3 245 2
7 277 7 289 3
1 161 1 164 5
2 309 5 197 1
13 211 13 216 1
3 92 3 93 4
6 62 6 66 2
4 248 4 259 1
16 87 16 89 2
9 139 9 182 3
2 255 2 288 1
7 129 7 179 1
5 209 5 244 1
9 183 9 190 3
9 97 9 137 1
2 58 2 102 2
13 110 13 120 1
1 361 1 375 3
14 21 14 22 5
8 207 8 259 1
3 264 19 64 1
5 261 5 289 2
6 248 6 272 6
1 229 1 272 2
1 255 1 256 3
12 61 12 67 2
4 157 4 240 1
4 60 4 135 1
1 98 1 116 1
10 140 10 164 2
10 49 10 94 1
5 123 5 172 2
4 166 4 301 1
13 125 13 127 4
9 213 9 244 1
1 129 1 132 3
10 178 10 207 1
13 10 13 17 5
4 208 4 252 2
5 38 13 66 3
3 312 14 186 1
13 30 13 71 1
8 192 8 204 1
10 66 10 90 1
10 68 10 72 2
13 26 13 28 1
6 269 6 270 6
6 52 6 59 2
3 143 3 206 2
5 226 5 227 2
2 39 2 73 1
5 117 5 150 3
19 6 19 49 4
15 6 17 12 1
17 166 17 189 2
6 212 6 216 1
X 225 X 272 3
9 51 9 58 6
5 63 5 106 5
1 266 1 301 3
3 74 3 95 2
2 184 2 231 5
16 96 16 123 1
18 33 18 64 1
2 62 13 99 2
15 63 15 83 2
15 45 15 105 2
6 183 6 191 1
6 157 15 140 2
3 122 3 125 5
13 190 13 192 2
2 45 2 46 1
14 55 14 126 2
16 98 16 152 3
14 118 14 131 1
11 126 11 127 2
16 108 16 123 1
9 179 9 206 2
12 115 12 130 2
3 275 3 314 6
8 63 8 108 1
4 37 4 69 1
11 18 11 19 5
13 13 15 170 1
1 317 1 364 2
7 73 16 136 1
7 145 8 160 1
2 168 2 174 3
15 19 15 26 2
3 200 3 237 1
5 63 5 72 3
17 135 17 182 2
3 210 3 255 3
5 174 5 182 1
8 69 16 181 2
6 237 9 58 3
3 8 3 63 1
6 245 6 296 1
X 14 X 15 2
12 74 12 107 3
3 109 3 115 3
6 182 6 183 5
13 56 13 71 2
6 23 6 28 1
4 23 4 49 3
10 200 10 208 1
3 254 3 255 7
5 269 5 291 3
3 152 3 187 1
X 33 X 69 2
9 8 9 15 2
6 276 6 278 3
9 197 9 200 2
9 174 9 222 2
3 131 16 51 2
2 293 6 247 1
6 152 6 191 1
7 302 12 240 2
2 253 2 284 3
7 253 7 294 3
2 342 18 178 1
13 108 X 135 2
4 45 4 49 1
19 44 19 92 3
12 135 12 137 3
13 43 X 25 1
4 52 4 54 2
4 184 16 55 3
2 156 2 192 5
8 38 8 160 3
2 11 2 48 2
6 142 6 148 3
13 187 13 188 5
6 92 6 95 2
4 216 4 250 2
17 109 17 118 2
2 163 2 215 1
6 198 6 225 2
16 78 16 79 4
10 112 10 140 4
3 232 3 239 1
9 129 9 210 1
8 239 8 244 2
6 95 12 51 1
19 79 19 79 3
16 112 16 113 2
8 211 8 212 2
6 90 6 103 1
3 177 3 185 2
16 31 16 82 2
12 162 12 221 1
10 34 10 56 2
17 9 17 16 1
8 131 8 134 2
3 47 7 197 5
4 160 4 208 2
4 140 4 230 2
11 207 11 214 1
10 144 10 174 3
16 179 16 193 1
18 97 18 161 1
15 71 X 313 1
19 42 19 60 1
11 41 11 85 2
10 30 10 43 1
7 139 7 185 1
2 311 2 316 3
13 10 13 28 4
10 81 10 82 2
X 83 X 125 1
17 110 17 112 2
6 111 6 159 3
14 110 14 122 2
1 297 1 300 2
1 187 1 188 3
14 116 14 140 1
11 20 11 41 1
1 373 1 385 1
3 228 3 239 3
2 142 2 177 1
X 143 X 253 4
8 8 8 23 6
3 296 3 305 8
13 173 13 212 1
1 160 1 186 2
5 8 13 68 2
14 133 14 173 2
2 310 6 270 1
9 54 9 108 1
4 171 4 180 5
14 101 14 207 2
9 203 9 210 2
2 67 2 122 2
4 280 4 302 4
5 156 5 171 1
16 110 16 148 1
10 193 10 199 3
6 52 6 97 1
13 105 13 127 2
6 165 6 234 2
12 219 12 230 1
7 171 7 175 2
X 194 X 227 1
13 28 13 62 1
X 83 X 100 2
2 61 2 63 2
9 62 9 74 8
9 148 9 155 4
4 109 4 149 1
11 94 11 96 1
13 92 13 112 1
3 265 3 280 1
3 221 3 222 4
17 125 17 143 1
1 114 1 116 7
10 19 10 20 9
3 247 3 283 1
9 53 9 54 6
14 198 14 240 1
2 295 2 299 3
10 173 15 203 1
11 46 11 47 7
1 193 9 117 1
1 291 18 173 1
2 294 18 91 2
14 133 14 134 3
12 225 12 227 5
5 91 5 133 3
17 35 17 53 2
8 60 8 61 4
4 38 4 42 1
1 13 1 14 2
11 151 11 153 1
8 102 8 103 3
5 238 5 277 8
2 61 9 112 1
7 127 7 160 5
1 342 10 108 1
5 263 5 273 2
1 201 1 202 3
4 207 4 222 2
8 85 8 93 2
11 75 19 79 1
16 73 16 89 2
9 223 9 225 1
7 141 7 188 5
4 113 15 199 1
5 157 5 198 1
1 125 12 190 1
9 17 9 83 2
18 24 18 26 3
16 55 18 102 1
9 179 9 186 2
3 129 3 130 2
7 71 7 76 1
9 134 9 175 3
1 133 10 17 1
14 73 14 91 1
13 94 13 119 1
16 56 16 125 4
6 170 6 192 2
16 7 16 28 4
6 66 6 93 1
14 226 14 227 5
8 209 8 214 2
4 157 4 193 1
7 277 7 297 3
17 186 19 72 1
14 215 14 217 9
12 64 12 161 1
5 20 5 43 1
10 233 10 242 1
9 137 9 214 1
5 235 5 237 2
8 65 8 109 1
5 138 5 140 1
3 89 3 161 1
2 14 2 19 1
2 51 2 52 3
X 293 X 318 1
7 183 7 200 1
10 195 10 239 1
14 32 14 47 2
9 91 9 138 1
3 125 3 127 5
6 13 6 33 2
3 215 3 216 4
16 30 16 79 3
11 194 11 214 2
X 285 X 300 3
5 92 5 110 1
5 38 5 48 1
1 44 11 34 1
1 312 7 252 1
1 196 1 226 1
12 22 12 56 2
3 282 3 288 5
1 196 1 227 1
12 69 12 107 2
11 42 11 62 2
3 143 3 144 3
16 135 16 136 4
4 43 4 70 1
12 183 12 192 4
X 210 X 272 3
3 23 9 25 1
6 294 6 297 4
4 266 7 56 1
6 105 6 110 1
1 262 1 264 6
16 140 16 143 2
13 210 13 220 6
9 153 9 177 1
5 157 5 158 2
1 352 1 364 4
1 272 1 274 3
12 124 12 128 2
6 82 6 106 2
1 152 1 153 7
6 142 6 152 1
4 196 4 289 3
6 50 X 27 1
1 230 1 309 2
10 140 10 151 1
1 26 1 73 1
1 338 1 369 1
16 129 16 153 1
5 78 X 156 5
16 185 16 190 6
8 236 8 247 2
11 43 11 53 1
3 111 3 150 1
2 141 2 153 1
4 212 7 47 1
6 182 6 202 2
3 188 3 194 6
6 12 6 34 4
13 61 X 71 2
5 291 5 292 1
16 123 16 129 2
2 246 2 252 1
3 36 3 92 5
16 56 16 77 1
6 252 6 261 1
7 201 11 145 1
5 208 5 215 2
13 207 13 208 3
1 166 1 240 2
17 34 17 41 1
4 239 4 247 3
11 177 11 187 1
4 273 4 286 1
8 22 8 61 1
5 267 5 298 1
16 94 16 139 2
2 263 18 128 3
18 68 18 73 1
4 205 4 212 6
11 125 11 126 2
18 145 18 168 4
11 68 11 126 1
5 153 5 174 2
2 101 2 103 4
2 165 2 188 1
2 219 2 230 2
6 11 6 33 3
4 273 7 113 3
5 208 5 252 1
14 192 14 238 1
16 128 16 181 1
3 152 3 162 5
13 187 13 220 2
7 227 7 231 4
12 155 12 157 2
7 100 11 79 1
16 53 16 54 5
2 187 11 171 1
18 13 18 27 2
12 142 12 146 2
2 160 2 190 1
5 241 5 278 1
10 19 10 53 1
19 66 19 74 3
5 241 5 244 2
2 46 16 119 1
3 66 3 109 3
16 71 16 147 1
9 158 9 171 1
10 81 10 103 1
12 54 12 95 1
X 231 X 271 3
6 77 6 113 2
17 18 17 25 2
16 97 16 98 1
9 129 9 147 2
3 87 3 135 1
8 199 8 221 2
3 20 3 70 1
X 28 X 99 1
1 136 18 11 2
17 76 17 115 1
13 113 13 118 4
8 189 8 235 3
6 93 X 36 1
15 142 15 143 1
19 31 19 62 3
16 119 16 127 2
16 36 16 41 3
6 63 6 91 1
1 304 1 311 3
X 256 X 257 2
3 262 3 272 2
X 182 X 183 1
8 160 8 177 1
14 166 14 183 5
1 168 1 178 1
15 45 15 49 7
8 53 8 97 1
11 145 11 170 1
9 181 9 190 6
16 140 16 147 1
X 18 X 69 1
7 122 7 123 3
6 274 11 100 2
12 185 12 222 1
4 126 4 163 1
6 161 10 100 2
12 162 12 211 1
4 266 8 8 1
17 90 17 136 1
3 224 3 235 4
16 138 16 169 1
12 75 12 101 1
9 232 9 234 1
9 79 9 112 2
12 33 12 83 2
8 96 8 135 2
4 195 X 175 3
15 152 15 164 1
12 111 12 112 3
2 176 9 192 1
3 75 3 77 1
4 60 4 100 1
16 141 16 196 1
13 135 13 177 1
2 136 2 137 5
11 171 11 174 1
4 71 4 94 1
16 20 16 74 5
18 108 18 146 2
3 231 3 242 1
19 31 19 66 2
3 182 7 252 1
2 227 X 327 1
11 16 11 49 1
14 163 17 78 1
2 95 2 106 1
1 311 1 312 3
1 102 1 104 1
19 112 19 113 2
18 33 18 51 2
10 216 10 250 2
6 246 6 295 1
6 33 6 38 5
5 278 5 279 1
4 8 4 23 2
14 30 14 38 4
4 80 4 176 1
10 33 10 75 1
3 236 3 301 1
9 32 15 185 2
6 115 6 145 2
14 113 14 202 1
X 207 X 267 3
5 82 5 88 1
6 128 6 192 4
7 118 8 187 1
8 196 8 229 1
X 134 X 154 7
5 150 5 177 1
8 129 8 130 3
12 71 12 72 2
5 73 13 91 4
5 209 5 221 1
X 42 X 82 2
1 66 1 78 2
13 173 13 179 2
19 99 19 109 2
5 30 5 31 6
14 48 14 95 1
X 209 X 271 3
X 31 X 33 2
X 178 X 206 3
15 43 15 91 3
3 27 3 31 1
9 43 9 51 3
15 119 15 126 3
1 393 14 212 2
8 94 8 99 3
10 22 10 24 1
1 19 1 51 1
4 116 4 187 2
6 175 6 195 1
X 239 X 281 2
7 151 7 181 3
5 270 5 295 1
X 298 X 305 3
1 115 1 116 1
3 268 14 247 2
3 55 3 57 1
1 281 1 342 1
4 184 4 209 2
5 137 5 195 1
19 42 19 53 2
3 232 3 243 1
12 65 12 115 4
3 61 3 99 1
X 21 X 40 1
10 140 10 181 1
18 115 18 175 2
1 95 9 127 2
X 151 X 162 1
3 129 3 170 1
5 277 5 295 4
4 221 4 230 1
6 160 11 25 1
9 8 9 14 1
12 79 12 92 3
3 183 3 210 7
12 69 12 104 4
1 388 1 392 2
4 72 4 86 1
17 176 19 74 1
6 194 6 205 2
3 309 3 310 1
18 101 18 103 4
6 249 6 292 1
10 12 10 27 2
5 68 5 107 2
11 221 11 222 2
18 139 18 162 2
7 158 7 162 3
4 280 8 151 3
5 107 5 108 4
8 182 8 248 2
1 216 1 276 2
8 107 17 21 2
1 164 1 202 4
2 107 2 170 1
5 16 5 18 1
5 240 5 277 1
1 362 1 373 4
13 112 13 146 2
6 173 6 183 3
13 114 13 183 2
9 141 9 184 1
16 136 16 193 1
5 14 10 27 1
X 264 X 282 2
17 61 17 82 4
15 125 15 127 1
14 187 14 235 3
4 259 13 157 1
X 98 X 137 3
17 70 17 92 2
14 180 14 181 1
1 202 12 190 6
16 82 16 89 1
5 237 5 244 2
X 272 X 280 1
3 40 3 52 4
4 296 4 302 2
4 110 4 113 3
1 134 1 136 4
3 78 3 207 1
8 18 8 67 2
3 121 3 125 3
3 34 3 38 1
10 215 17 113 2
1 262 1 290 1
7 276 7 278 2
16 95 16 114 1
1 209 1 303 1
10 212 10 215 3
3 177 3 180 1
11 162 11 207 3
4 102 4 103 3
5 207 5 239 3
8 210 8 221 1
X 297 X 316 1
4 161 4 238 1
17 161 17 177 3
10 204 10 222 1
1 110 1 159 1
9 140 9 159 1
11 208 17 176 1
5 222 5 247 12
10 169 10 218 2
11 218 11 220 2
6 180 12 106 3
15 155 15 156 3
15 115 15 151 1
15 148 15 202 3
3 26 3 38 1
19 98 19 103 1
14 122 14 177 1
3 185 3 194 1
3 117 16 8 2
10 113 10 202 3
12 27 12 88 2
9 56 9 89 1
15 147 15 187 1
10 58 10 92 1
6 17 6 41 4
8 177 8 178 1
15 20 15 61 1
8 102 8 195 2
5 125 5 143 1
7 116 7 183 1
6 55 6 64 1
6 189 9 85 2
2 15 16 84 1
6 98 6 148 1
2 286 5 129 3
2 99 2 137 1
9 96 9 128 2
3 133 3 158 1
2 341 2 343 5
X 115 X 118 1
15 63 15 87 5
1 267 10 117 2
14 178 14 180 2
2 77 2 78 3
12 191 14 247 4
10 126 10 127 2
3 129 3 138 3
9 131 9 132 3
16 39 16 45 2
X 92 X 93 3
7 137 7 187 1
15 159 19 21 1
8 103 8 125 1
2 285 2 323 1
8 28 8 64 1
8 71 8 83 6
10 190 10 198 1
4 207 4 220 2
4 205 4 255 2
6 47 6 53 1
2 96 2 97 13
15 51 15 56 2
8 83 8 87 1
10 62 15 136 2
12 90 12 110 1
6 127 X 93 1
3 279 3 281 1
X 297 X 301 4
16 121 16 123 3
16 22 16 63 3
1 54 1 57 1
12 164 12 185 1
5 253 17 172 2
7 304 12 228 1
19 47 19 87 3
13 20 X 25 1
17 81 17 84 1
14 201 14 202 2
5 205 5 252 1
6 219 X 178 1
5 92 5 97 1
10 242 10 243 5
14 231 14 246 1
6 238 6 251 3
10 126 10 183 2
10 130 10 131 4
12 224 14 243 1
1 30 18 12 1
9 185 9 233 1
6 204 6 259 2
2 62 13 63 1
5 115 5 116 9
7 275 7 276 2
15 11 15 27 1
6 235 6 251 2
13 75 13 119 3
11 132 16 162 4
12 193 12 205 2
14 204 14 224 1
10 220 12 169 2
5 14 7 47 2
2 76 2 77 6
3 254 3 305 4
1 309 1 326 1
1 365 1 368 1
3 229 3 230 1
8 59 8 157 1
9 93 9 94 1
9 106 9 108 2
2 291 9 130 1
10 207 10 246 7
13 175 13 176 2
7 207 12 26 1
16 77 16 87 1
1 101 15 34 1
7 77 7 115 1
6 20 6 43 1
7 151 7 168 1
5 155 5 208 1
10 6 10 27 2
1 186 17 175 2
6 17 6 19 3
5 121 5 195 1
9 176 9 191 1
15 130 15 135 1
11 142 11 146 8
10 225 10 228 1
4 88 4 89 1
2 310 2 314 2
3 158 3 223 1
4 142 19 122 2
5 186 5 199 1
8 98 8 138 2
14 63 14 64 1
5 270 5 282 3
18 137 18 172 2
1 139 1 155 8
16 72 18 32 1
7 161 7 211 2
10 120 10 123 1
13 90 13 101 1
11 10 17 11 1
2 263 2 276 2
1 142 10 41 2
X 324 X 332 2
1 57 1 69 1
6 85 6 147 5
3 213 3 238 1
2 154 2 192 1
12 180 12 209 5
4 63 X 127 4
3 51 3 61 3
4 172 15 205 2
7 140 7 143 4
3 191 3 208 3
7 104 7 115 2
19 43 19 51 2
X 183 X 234 1
1 177 1 178 2
6 275 6 298 2
8 12 8 136 1
6 213 12 121 1
18 98 18 104 2
4 171 15 193 1
8 66 8 141 1
5 71 5 91 3
5 276 5 277 1
2 124 2 132 1
9 203 9 225 5
12 7 12 81 3
X 211 X 257 1
9 22 X 31 1
1 184 1 190 2
12 22 12 30 5
5 216 7 139 1
X 238 X 250 1
9 43 11 48 2
14 137 14 139 1
2 301 9 172 2
8 98 8 118 2
16 143 16 168 2
11 235 15 194 3
9 145 14 200 3
13 43 13 45 1
1 161 1 165 2
10 96 10 110 1
9 57 9 59 3
17 8 17 9 7
4 252 4 260 1
4 184 4 186 2
3 46 3 101 1
8 105 8 107 2
X 273 X 281 2
3 312 14 232 2
17 120 17 126 3
X 265 X 301 1
4 157 4 238 1
7 209 7 211 4
X 35 X 36 2
18 79 18 107 1
2 71 2 95 1
5 217 5 245 3
10 164 10 253 3
8 202 8 207 2
4 32 4 101 1
5 115 5 127 4
10 173 15 175 1
15 82 15 91 6
2 276 2 299 2
12 216 12 219 1
12 188 12 192 2
5 222 5 223 6
4 96 4 100 1
5 297 7 224 1
6 98 6 129 1
3 26 3 30 1
1 75 1 76 1
16 71 16 87 2
14 202 14 203 5
3 18 3 56 1
13 181 13 214 4
2 308 2 321 2
8 17 8 29 3
9 161 9 195 1
4 263 8 24 3
1 168 1 213 3
4 14 4 25 1
18 9 18 58 1
11 28 11 73 1
15 65 15 76 2
3 65 3 147 4
X 81 X 128 2
5 58 5 60 1
3 57 3 92 1
X 136 X 166 1
6 243 X 238 1
6 122 6 142 1
17 94 17 137 1
13 146 13 190 3
17 99 17 134 2
14 144 15 144 5
2 205 2 260 1
1 20 1 21 5
4 249 4 278 1
16 24 17 81 3
5 90 5 109 1
14 160 14 189 2
10 109 10 140 3
9 46 9 48 4
2 191 2 205 2
2 339 18 155 2
2 100 2 132 2
10 140 10 183 1
3 228 9 183 2
18 111 18 153 2
4 110 4 115 3
12 53 12 67 1
2 256 2 257 1
3 249 3 317 3
6 256 11 240 1
19 109 19 114 1
3 201 3 245 1
17 84 17 130 1
3 314 3 315 5
14 151 14 166 1
8 65 17 20 1
16 134 16 142 2
7 116 7 137 1
19 84 19 85 5
16 37 16 61 1
10 147 10 168 2
8 206 8 247 1
1 356 1 390 2
6 170 9 56 1
3 213 3 224 2
18 30 18 35 2
1 164 1 200 1
16 7 16 24 3
2 16 2 18 3
2 58 2 88 2
2 79 2 111 2
7 263 7 303 3
18 121 18 157 1
8 95 8 150 1
12 18 12 52 2
19 47 19 95 1
3 315 12 182 2
9 125 9 156 1
10 184 10 187 3
11 11 14 41 3
5 220 X 280 2
16 22 16 25 4
7 259 7 264 3
6 14 6 18 2
12 166 12 167 7
3 30 7 150 1
5 29 5 106 1
4 7 19 64 1
11 100 11 105 2
14 58 14 146 1
8 158 8 165 6
1 374 1 375 2
9 192 14 159 4
17 109 17 119 1
1 86 1 88 1
6 217 6 219 2
10 136 10 232 3
8 193 8 198 2
3 236 9 215 3
3 59 16 13 1
2 77 9 238 1
7 108 8 120 4
1 260 18 139 1
17 97 17 130 1
12 90 12 145 3
X 262 X 314 2
19 54 19 71 6
17 147 17 148 4
3 227 3 275 1
2 251 2 272 1
12 54 12 59 2
12 87 12 88 1
19 109 19 111 2
13 178 13 180 1
3 23 3 26 2
3 315 12 240 1
11 122 11 151 3
17 45 17 66 1
1 13 1 42 2
X 46 X 82 2
2 236 2 269 2
7 163 7 170 2
7 98 11 6 1
5 93 12 66 4
5 71 5 92 4
12 162 12 237 4
4 218 4 254 2
13 218 13 219 3
14 199 14 236 4
17 86 17 134 1
18 105 18 148 3
6 280 6 281 1
9 95 9 154 2
12 21 12 53 1
11 188 11 231 2
15 72 19 50 2
2 332 2 361 4
3 21 3 43 2
4 136 4 139 5
13 23 13 60 1
10 213 10 214 8
2 82 2 136 1
1 328 9 173 2
13 76 13 97 2
2 337 2 343 2
5 173 5 197 1
9 199 9 229 1
10 84 10 87 4
X 282 X 316 3
5 265 X 304 1
X 229 X 231 1
1 121 1 198 1
16 121 16 128 3
5 72 13 134 4
2 318 2 357 4
10 213 10 235 3
14 130 14 172 2
3 64 3 80 1
5 238 5 270 3
6 48 7 224 1
12 189 12 238 4
8 20 8 34 1
9 21 9 29 2
3 94 3 116 2
10 131 10 144 1
5 11 7 93 1
3 282 3 292 1
3 33 3 93 1
13 163 13 221 1
3 72 3 135 1
5 49 5 65 4
12 183 12 191 2
6 192 6 228 1
9 37 11 21 1
16 8 17 66 2
6 152 6 156 4
16 86 16 125 2
X 236 X 319 3
13 30 13 60 3
4 270 4 282 4
15 56 15 76 3
4 198 4 200 2
1 120 11 109 1
14 229 14 248 1
13 165 X 217 2
2 117 2 125 3
10 199 10 230 1
1 114 1 135 2
16 107 16 140 3
X 204 X 205 2
3 104 3 111 1
15 121 15 162 1
7 207 12 55 1
10 122 10 184 3
4 106 4 112 2
3 127 10 139 1
3 181 3 214 1
6 293 6 298 1
16 22 16 38 1
11 72 11 76 1
3 127 9 77 3
5 102 5 103 1
12 14 12 58 3
X 118 X 171 2
2 109 9 113 1
11 204 11 233 3
10 109 10 202 3
11 69 19 31 1
6 135 17 57 1
7 242 7 244 1
5 112 5 118 1
6 138 6 139 3
16 130 16 182 1
10 48 10 50 2
9 166 9 193 2
11 119 19 96 5
17 99 17 114 2
11 175 11 188 3
4 252 4 274 1
2 183 11 167 1
3 45 3 46 5
9 171 9 208 1
6 78 X 91 2
1 118 1 133 3
10 239 10 247 3
14 178 14 200 1
12 74 12 97 1
2 244 2 267 1
10 211 10 223 2
3 72 3 94 2
7 278 7 279 7
13 121 13 139 1
5 234 5 280 3
14 38 14 52 4
6 36 6 64 3
12 86 12 133 2
10 9 10 29 6
10 222 10 223 3
15 63 15 88 1
4 241 4 251 2
10 170 10 189 1
10 231 10 233 8
6 203 X 148 1
17 90 17 91 3
9 120 9 152 4
3 179 3 193 1
13 35 13 39 2
4 30 14 49 3
3 157 3 159 4
4 104 4 136 1
6 207 6 215 1
3 199 3 234 3
1 152 18 140 2
7 63 7 68 1
3 104 3 164 1
6 35 6 53 2
5 120 5 182 5
12 194 12 214 1
16 54 16 57 1
2 51 19 38 2
2 209 2 212 1
19 43 19 79 1
10 124 10 156 2
7 285 7 292 1
6 99 6 118 1
8 219 13 99 1
10 89 10 131 1
17 83 17 115 1
3 278 3 305 1
15 6 17 21 1
9 91 9 115 1
2 262 9 89 1
6 102 6 105 3
12 6 12 8 1
16 27 16 32 1
11 75 11 128 1
9 89 9 115 2
1 217 14 156 1
4 40 4 42 4
2 22 2 54 1
8 102 8 167 3
3 104 3 146 1
15 50 15 85 1
12 192 12 214 2
13 174 13 175 3
6 287 6 291 1
11 86 12 123 1
X 74 X 86 4
2 252 2 272 3
12 11 12 76 2
13 35 13 78 2
6 127 X 82 3
13 56 13 57 4
4 129 4 155 3
X 261 X 271 2
16 21 16 63 5
2 111 2 190 1
3 212 3 241 2
4 185 16 70 1
7 118 8 147 2
10 176 10 215 3
2 197 2 211 1
9 195 9 210 2
10 16 10 40 3
16 10 16 26 4
5 128 X 268 1
8 139 8 186 2
19 25 19 48 2
10 19 10 66 2
1 222 1 233 1
3 225 3 227 1
2 18 2 42 2
X 44 X 82 3
4 163 4 188 3
1 204 1 205 3
10 248 12 211 2
7 211 7 233 1
7 287 7 290 3
6 184 15 163 2
5 70 5 91 4
15 45 15 107 2
7 76 7 99 3
13 32 13 81 4
17 89 17 139 1
3 147 3 167 2
13 181 13 211 1
15 104 15 105 5
7 243 7 248 1
12 170 12 171 4
8 85 17 47 2
12 197 12 242 1
14 232 15 120 1
2 204 2 205 10
18 54 18 88 1
10 80 10 122 4
12 120 12 142 4
8 25 8 29 2
1 244 1 246 6
5 94 5 149 2
1 33 1 71 1
2 306 2 319 1
6 211 6 214 2
2 38 2 96 1
16 56 16 93 1
5 67 5 68 9
5 151 5 182 1
5 235 5 273 2
6 219 15 143 2
13 51 13 52 3
7 134 12 74 1
9 202 9 243 1
18 95 18 155 3
6 18 6 41 3
9 190 9 198 1
17 95 19 81 3
9 174 9 190 1
6 112 6 126 1
7 188 7 231 1
7 111 8 135 2
14 235 14 236 6
7 47 15 69 1
15 168 15 181 1
4 260 11 214 2
10 160 10 172 1
2 198 2 199 2
X 99 X 146 1
2 54 16 87 2
7 103 7 105 7
5 110 5 125 2
8 18 8 24 3
2 344 2 345 2
8 171 8 240 1
7 109 7 140 3
8 208 8 215 1
17 127 17 147 1
3 133 3 222 1
5 127 5 160 3
1 164 1 166 3
8 64 8 116 2
12 71 12 89 1
5 290 5 291 5
17 146 17 172 1
6 81 6 85 4
5 109 5 141 3
14 92 14 127 1
2 252 7 47 1
13 189 13 190 5
13 197 13 239 1
13 26 13 27 1
X 108 X 156 1
5 260 5 273 5
17 127 17 128 3
1 205 1 206 1
10 160 10 161 4
16 139 16 141 10
12 94 12 146 2
7 54 7 95 2
5 133 5 136 2
15 61 15 63 2
15 169 15 188 3
19 56 19 71 1
16 71 18 60 4
2 45 2 55 1
17 70 17 114 1
4 176 4 223 1
6 98 6 151 1
1 292 1 305 1
1 28 14 41 1
11 91 11 130 6
15 161 19 90 2
8 88 17 57 1
4 263 4 269 2
2 231 2 243 2
5 205 5 274 3
10 133 13 181 1
13 76 13 111 2
X 11 X 12 7
12 170 12 217 1
13 162 13 166 3
4 200 4 236 2
16 111 16 139 2
1 232 14 156 1
2 239 2 253 4
14 55 14 58 1
12 12 12 52 2
8 12 8 160 1
16 29 16 30 1
5 208 6 88 2
17 74 17 89 1
9 8 9 61 1
9 47 9 79 1
15 24 15 62 2
1 282 1 335 5
1 36 1 37 2
1 97 1 117 2
4 147 4 150 1
11 120 11 123 3
X 309 X 310 1
6 155 6 156 3
X 288 X 294 3
11 147 11 163 3
15 151 15 152 2
12 123 12 132 2
5 117 5 121 1
12 180 12 220 4
6 287 9 130 1
X 185 X 227 1
13 48 13 96 4
14 200 14 232 1
1 304 14 106 1
15 194 15 197 3
6 286 6 290 1
8 117 8 129 1
18 118 18 150 1
10 6 10 10 1
1 309 1 376 3
2 85 9 202 3
15 166 15 186 2
8 196 8 197 1
3 170 3 218 1
3 260 3 307 1
3 211 12 122 1
13 12 13 16 3
3 79 3 80 3
11 220 11 229 1
6 54 6 61 1
14 181 14 198 2
17 75 17 125 1
13 16 13 54 1
15 195 19 90 2
4 94 4 112 1
3 251 3 304 1
13 91 13 94 1
3 279 3 298 2
12 54 12 77 2
17 105 17 122 2
4 213 4 216 1
9 135 9 190 1
2 55 16 65 2
14 200 14 230 1
17 86 17 90 4
1 195 1 204 3
5 169 5 178 3
15 122 15 171 1
13 29 13 64 8
4 23 4 27 1
14 177 14 178 1
3 236 3 273 2
X 225 X 313 3
9 203 9 204 3
8 143 8 178 1
2 149 2 150 1
2 342 12 133 2
9 54 9 113 1
14 134 14 137 3
2 154 2 207 2
8 151 8 158 2
2 134 2 135 5
14 135 14 203 2
7 199 7 209 4
2 120 2 189 3
10 149 15 147 2
3 59 3 108 2
1 257 1 336 2
14 67 14 83 3
14 214 14 215 2
6 191 6 232 3
14 68 14 84 2
2 270 2 299 3
9 18 9 31 2
17 49 17 51 6
9 49 9 57 1
16 133 16 184 4
1 381 1 390 2
7 9 7 27 3
2 49 7 47 1
7 206 7 212 3
14 179 14 231 1
8 87 8 106 1
3 272 9 214 1
4 117 15 183 2
13 142 13 191 1
1 179 9 142 3
8 206 8 259 2
2 78 2 116 1
10 195 10 229 1
13 13 13 19 1
16 115 16 117 1
19 44 19 51 1
14 192 14 201 2
18 91 18 104 1
4 252 4 261 2
10 86 10 120 5
X 33 X 46 1
3 249 3 287 1
5 119 5 134 1
2 39 2 115 1
3 271 9 215 1
3 284 8 175 1
4 42 8 120 1
11 206 11 223 2
4 88 4 171 1
12 164 12 176 2
14 110 14 127 1
10 214 10 240 1
1 322 1 354 1
16 191 18 30 1
5 71 8 69 1
15 100 15 106 4
5 253 5 258 1
3 75 3 128 5
3 88 3 143 2
X 120 X 207 1
X 177 X 199 2
3 135 3 136 5
5 234 5 252 1
1 204 1 225 3
10 34 10 77 1
8 213 8 232 2
19 112 19 121 2
15 196 15 199 3
12 32 12 119 1
2 213 2 215 3
4 269 7 296 1
7 70 7 96 4
3 23 10 19 1
8 101 8 144 1
9 83 9 98 4
14 118 14 129 1
16 66 16 67 5
6 12 6 13 3
15 46 15 80 2
12 106 12 175 1
7 199 7 208 1
10 162 15 178 1
5 155 5 214 1
19 98 19 99 6
1 247 1 264 1
1 322 1 328 1
19 39 19 63 5
12 67 12 71 2
11 115 11 120 1
10 48 10 51 1
4 58 4 106 1
X 223 X 307 2
3 84 3 110 1
1 272 1 273 1
X 112 X 157 1
9 56 9 59 6
7 200 7 240 2
1 115 1 117 4
11 129 11 148 3
9 84 9 123 1
10 217 10 239 5
13 159 13 165 1
3 37 3 38 2
4 159 4 183 3
7 74 7 75 1
4 6 4 7 1
13 211 13 225 3
6 266 6 297 1
13 158 13 201 3
10 104 10 106 2
3 202 3 205 2
11 143 11 179 6
9 45 9 219 1
11 17 11 20 2
14 44 14 63 2
3 8 3 17 1
6 91 10 39 1
11 236 15 194 3
2 78 2 100 1
5 171 5 196 2
3 131 3 132 3
3 256 3 318 2
9 184 9 206 2
17 127 17 175 1
16 90 16 153 1
5 270 17 181 3
8 172 8 193 3
3 83 3 121 2
3 6 3 7 2
18 69 18 77 1
4 302 8 101 1
6 67 6 106 1
9 46 9 224 2
17 155 17 160 1
9 50 9 55 2
X 167 X 209 2
8 218 8 230 1
4 197 19 85 2
18 104 18 106 1
9 24 14 27 2
15 145 15 160 2
1 88 1 96 4
4 270 4 279 2
1 160 1 161 2
8 260 13 236 1
10 35 10 74 4
3 51 3 56 1
13 102 13 104 7
3 83 3 120 2
14 92 14 123 1
1 141 1 191 3
8 19 8 20 6
15 22 15 26 2
1 156 1 158 2
5 178 5 212 2
1 230 1 265 1
7 169 7 170 4
9 81 9 103 2
16 52 16 54 6
13 233 13 234 6
5 84 5 97 1
5 134 5 154 4
17 65 17 73 1
10 118 10 119 7
6 73 6 107 2
2 168 2 169 2
X 217 X 262 2
11 174 11 191 1
11 27 11 28 3
13 46 13 108 1
17 89 17 143 2
4 217 4 250 1
8 76 8 77 1
15 79 15 89 2
11 153 11 167 1
9 88 14 105 1
14 236 14 239 2
1 156 18 9 2
5 162 5 164 2
10 211 10 250 1
5 73 13 94 1
15 105 15 106 5
2 246 2 247 4
6 96 6 132 4
10 196 10 237 1
15 141 15 156 2
3 277 3 281 1
10 32 10 50 1
6 215 X 265 1
4 62 X 77 1
11 142 11 179 2
1 98 14 83 2
10 234 10 244 1
6 108 12 63 1
9 16 9 62 1
14 134 14 236 1
9 192 14 161 3
7 236 7 237 2
19 100 19 102 7
6 256 6 279 2
3 61 3 62 4
1 208 1 211 1
4 79 4 85 2
8 52 8 64 2
3 18 3 53 1
8 200 8 202 4
2 158 2 169 1
3 195 3 222 1
9 79 9 113 3
3 246 3 292 1
1 147 1 180 4
15 196 19 105 1
X 131 X 134 1
5 267 5 284 3
6 50 6 81 2
2 169 2 211 3
18 117 18 124 1
11 16 19 32 1
10 138 10 166 3
14 104 14 105 2
13 217 13 219 2
5 104 5 183 2
6 14 6 73 1
3 75 3 127 1
11 151 11 168 2
6 185 11 195 1
6 12 6 37 1
8 20 8 31 3
2 78 2 117 1
5 245 5 251 1
14 164 14 168 2
4 210 16 163 2
6 183 6 227 2
17 105 17 139 3
15 117 15 139 3
16 38 16 40 3
1 271 14 206 4
1 165 1 175 2
14 167 14 223 1
5 49 5 54 4
13 118 13 172 2
7 51 7 57 2
8 53 8 101 3
17 92 17 149 3
7 146 8 174 4
1 280 1 281 4
1 46 11 6 2
5 136 5 138 1
9 153 9 167 2
1 358 1 391 3
9 23 9 31 1
16 116 16 171 1
1 359 10 241 1
16 100 16 102 3
6 86 6 126 3
6 97 6 157 1
5 95 5 96 5
12 173 14 68 3
1 281 1 291 5
3 181 3 184 1
4 294 4 295 5
9 201 9 208 3
6 183 6 185 4
13 91 15 199 1
10 83 10 137 3
4 202 4 228 1
3 42 3 65 1
8 190 8 214 1
1 207 1 210 1
3 90 6 176 2
7 103 7 113 1
10 33 10 39 1
1 90 1 130 1
13 134 13 180 1
16 130 16 168 3
16 16 18 20 5
2 330 5 257 1
13 137 13 139 6
7 218 7 254 2
1 339 10 198 1
9 201 14 215 2
X 231 X 232 2
10 255 12 170 2
X 145 X 168 1
16 100 16 142 2
17 74 17 143 2
10 223 10 254 2
1 283 1 322 1
8 97 8 140 1
18 77 18 80 3
4 140 4 191 3
1 31 18 12 2
1 53 11 153 3
13 87 13 89 1
6 86 6 149 1
1 145 10 75 2
13 177 13 214 2
X 231 X 259 3
5 65 5 115 2
3 9 3 56 1
15 39 15 94 2
5 94 5 98 2
18 80 18 126 1
10 221 15 203 1
1 243 1 256 1
X 224 X 263 1
6 144 6 215 3
12 58 12 95 1
X 134 X 135 4
6 59 X 26 2
5 136 5 211 3
15 147 15 180 1
5 13 5 15 3
14 182 14 187 1
1 284 1 286 5
2 246 2 251 1
1 76 1 77 4
14 63 14 112 3
1 66 11 10 1
9 171 9 182 1
7 246 7 292 1
11 122 19 100 2
14 170 14 227 1
14 189 14 221 2
2 212 5 46 1
7 156 7 178 2
10 147 17 43 1
8 156 17 149 2
4 233 19 84 4
9 158 9 162 1
9 98 9 133 1
15 178 15 200 2
16 81 16 126 1
1 136 1 199 1
10 29 10 96 1
3 246 3 287 4
3 163 3 170 6
10 171 10 181 3
9 127 9 137 1
5 163 5 199 3
2 211 2 241 2
4 25 4 68 3
12 232 12 232 1
2 263 18 79 1
12 115 12 128 1
4 57 4 103 2
16 142 16 177 1
13 41 13 109 1
8 76 8 124 3
15 33 15 39 1
18 18 18 24 3
5 223 5 231 2
6 47 6 49 2
2 101 2 209 1
4 72 4 77 1
11 209 17 176 5
6 94 X 39 2
4 56 4 73 1
10 103 10 138 1
5 270 5 271 3
7 125 7 153 2
5 89 5 105 1
2 135 2 162 1
4 98 8 58 2
9 81 9 87 2
6 119 6 156 1
1 360 1 375 2
9 6 9 31 1
5 63 5 65 5
8 179 8 192 2
7 172 7 199 4
6 234 6 237 3
16 81 16 87 4
15 128 15 157 1
3 110 3 153 2
13 194 13 221 2
3 264 3 278 2
15 84 15 87 1
16 98 16 127 5
11 110 11 131 4
13 32 13 50 2
16 33 16 64 1
4 272 8 86 2
4 268 4 285 1
19 86 19 121 1
4 143 4 196 1
1 183 1 199 2
5 276 5 291 4
3 9 3 50 2
9 62 9 68 1
12 90 12 148 3
6 277 6 294 1
7 116 7 127 1
X 226 X 261 1
6 271 11 210 5
17 48 17 53 1
1 28 8 77 1
3 146 3 193 1
1 205 1 213 2
8 17 8 165 1
2 95 2 98 3
3 9 3 11 1
6 148 X 92 1
5 130 5 152 1
17 71 17 90 2
X 165 X 236 1
13 145 13 188 1
10 47 10 66 1
1 139 2 219 1
2 234 2 264 2
11 161 11 163 2
13 155 13 159 3
10 18 10 40 1
2 41 2 57 4
1 281 1 290 1
4 197 13 50 1
8 38 8 200 1
5 37 5 86 1
1 273 1 310 1
3 67 3 68 3
X 179 X 184 1
9 205 9 242 1
19 44 19 72 4
3 57 3 116 1
17 122 17 141 2
14 127 14 184 1
5 219 5 258 1
7 247 7 266 1
3 143 7 240 1
X 235 X 236 3
X 221 X 222 4
3 102 3 105 2
15 119 15 157 1
12 87 12 97 1
8 140 8 160 2
10 176 10 200 2
13 32 13 45 1
6 273 6 292 2
12 9 12 100 1
X 176 X 230 2
6 113 15 136 2
8 100 8 104 1
9 17 9 71 4
3 272 3 314 4
11 159 11 169 9
1 278 13 96 2
11 164 11 183 1
14 163 14 224 2
7 32 7 58 5
16 166 16 167 4
3 214 3 297 1
1 262 1 314 2
5 122 5 173 4
6 192 15 170 2
16 30 17 62 1
11 238 12 85 2
12 130 12 136 8
1 292 1 329 2
6 214 15 186 2
14 150 14 151 3
5 139 5 159 4
8 203 17 157 2
5 91 5 134 3
9 110 14 209 3
10 184 10 188 7
7 226 7 228 1
18 150 18 151 7
X 100 X 136 1
5 84 11 56 1
11 205 17 176 1
15 21 15 63 2
13 209 13 239 2
9 67 9 69 2
13 140 13 155 6
5 137 5 147 1
X 75 X 134 1
2 292 2 320 5
15 114 15 180 1
5 102 5 115 1
5 265 5 284 4
6 160 11 54 1
14 96 14 97 4
15 184 15 191 2
18 96 18 119 1
15 194 15 206 1
1 113 1 132 2
12 10 12 14 1
16 73 18 55 1
6 59 X 29 1
12 20 12 53 3
1 200 1 234 1
14 187 14 240 1
8 7 8 65 1
14 245 14 249 2
2 180 2 260 2
19 87 19 88 1
2 293 18 79 1
3 121 3 126 1
3 74 3 122 1
14 144 14 145 8
11 18 11 36 2
9 102 9 103 1
9 11 9 13 1
4 136 4 155 1
1 320 1 368 3
1 260 1 268 2
14 126 14 176 5
15 123 15 168 1
X 16 X 20 1
6 274 11 206 2
1 346 1 365 3
4 38 4 111 1
4 23 4 50 3
13 35 13 102 1
1 340 1 342 4
13 180 13 214 1
18 44 18 72 2
4 147 4 195 1
1 188 19 59 5
16 68 16 91 1
17 75 17 140 1
5 162 5 171 1
1 26 18 7 1
3 190 3 241 2
X 138 X 142 1
2 143 2 167 1
1 289 1 305 4
4 260 8 195 1
14 95 15 65 1
1 74 18 7 3
X 236 X 246 1
17 135 17 183 1
12 65 12 114 1
12 7 12 17 2
2 73 2 96 1
2 195 2 207 1
2 89 13 35 3
1 265 1 338 1
4 209 4 255 1
16 11 17 65 4
X 299 X 300 2
14 171 14 221 2
13 112 13 113 6
X 215 X 216 4
17 64 17 78 1
10 86 10 134 3
13 48 13 113 1
19 82 19 120 1
15 107 15 119 3
X 267 X 311 1
4 145 4 204 1
18 132 18 147 1
X 201 X 202 11
15 41 15 55 1
7 147 12 53 3
14 103 14 118 1
1 246 1 255 3
7 225 7 290 1
5 245 17 64 1
3 231 3 238 5
1 234 11 113 2
11 6 18 148 2
1 17 1 47 1
8 150 8 152 1
1 242 1 277 4
12 53 12 66 1
11 165 11 204 1
2 153 2 193 1
10 34 10 85 2
4 35 4 52 2
18 6 18 9 1
10 243 10 246 1
17 144 17 172 1
9 147 9 153 2
4 89 4 130 1
12 101 12 132 2
11 150 13 234 1
1 176 1 260 3
2 42 2 57 5
X 283 X 305 1
2 265 2 275 2
12 33 12 58 1
3 136 3 207 3
11 105 19 108 1
9 63 14 41 1
4 61 4 112 4
17 136 17 169 2
1 63 14 132 7
19 82 19 118 3
10 83 10 116 1
4 126 4 155 1
2 121 9 117 1
14 194 18 110 1
4 89 4 138 6
5 13 5 33 7
6 69 6 92 1
13 159 13 163 5
X 124 X 133 1
18 51 18 53 1
6 102 19 33 1
9 10 9 11 6
3 291 3 299 1
15 109 15 153 3
3 81 3 157 1
4 265 16 115 4
18 73 18 84 1
1 276 1 305 1
4 140 4 182 2
17 17 17 41 1
13 64 X 45 2
10 127 10 160 3
1 231 1 250 3
19 24 19 65 1
X 285 X 320 1
4 199 19 121 2
15 187 15 195 2
13 9 19 57 1
X 151 X 175 1
8 184 8 188 1
2 257 9 149 1
11 33 18 176 1
X 66 X 82 2
12 180 12 205 1
2 29 16 126 1
9 51 9 160 8
4 188 4 235 2
6 168 6 223 2
9 54 9 92 2
9 90 9 124 2
2 240 2 284 1
18 70 18 90 1
2 343 X 325 1
16 79 16 158 1
12 126 12 129 2
8 203 8 213 1
17 132 19 103 2
X 162 X 167 2
8 173 8 175 2
3 231 5 292 1
1 262 1 265 3
1 19 1 77 1
6 203 X 99 1
3 34 3 53 1
10 29 10 59 1
2 13 19 7 1
15 80 15 81 2
8 145 11 172 2
11 58 11 64 1
6 112 6 123 1
10 36 10 74 1
10 93 10 103 1
X 224 X 228 1
13 229 X 325 1
7 210 7 267 4
6 26 6 29 1
13 61 13 63 4
6 50 6 91 1
6 74 6 96 1
1 27 11 12 1
3 199 3 242 1
9 139 9 195 3
4 265 16 123 1
10 46 13 27 1
12 186 12 214 1
2 160 2 170 3
4 280 4 284 1
3 82 3 88 1
13 19 13 53 2
14 138 15 200 1
6 68 6 73 1
1 306 1 334 2
1 81 1 87 2
2 24 2 26 1
17 89 17 91 3
18 106 18 112 6
6 146 6 150 1
15 138 15 159 1
3 31 3 49 3
3 20 3 21 3
6 86 6 137 2
9 12 9 61 3
5 138 5 149 1
13 90 15 198 3
9 180 14 215 2
2 172 2 190 2
9 46 9 49 1
5 56 13 134 2
11 14 11 28 1
9 91 9 100 6
15 60 15 97 3
2 64 2 99 1
6 23 6 30 2
5 281 5 282 3
1 198 1 216 3
3 207 3 221 1
7 167 7 212 2
4 96 9 124 2
1 186 19 73 4
18 77 18 106 3
3 249 3 282 1
3 175 3 180 1
6 51 6 66 1
6 126 6 150 3
19 10 19 77 1
X 45 X 131 1
7 209 7 233 5
8 65 8 168 1
9 28 14 54 1
3 169 3 173 4
6 51 6 75 1
18 74 18 88 4
12 112 12 136 1
19 23 19 24 1
10 243 12 156 3
17 52 17 60 2
3 238 3 248 1
2 139 2 143 3
13 35 13 61 4
X 207 X 219 1
3 19 3 20 5
3 137 3 150 2
15 129 15 137 1
4 95 4 97 1
16 176 16 190 1
3 156 3 159 1
6 280 12 211 2
7 263 7 281 2
18 26 18 37 3
4 152 4 154 3
7 141 7 170 1
17 148 17 158 1
15 34 15 58 4
16 105 16 128 1
8 67 19 27 1
2 309 2 310 2
2 229 2 252 1
6 75 6 108 2
4 175 4 176 5
8 222 8 238 3
3 128 3 130 3
X 215 X 278 2
4 266 8 46 2
4 182 4 231 1
18 43 18 52 1
15 122 15 166 2
13 193 13 220 3
5 6 5 7 4
6 158 6 206 3
1 119 19 26 1
3 64 3 105 2
2 309 2 320 2
4 234 16 35 1
7 186 7 215 1
4 116 4 233 4
4 36 16 49 1
18 39 18 50 1
X 236 X 245 1
18 68 18 110 1
3 124 3 130 2
6 228 6 291 2
5 52 5 72 1
15 12 15 14 2
2 109 2 122 2
4 142 4 179 1
1 302 18 164 1
15 115 15 136 4
10 16 10 64 2
5 91 5 97 3
X 266 X 287 1
16 120 16 137 2
17 99 17 132 2
9 153 9 161 5
2 90 2 91 3
17 63 17 98 3
7 127 7 169 3
15 23 15 24 4
13 11 19 109 1
16 24 16 61 1
2 184 2 210 3
2 7 2 44 3
12 97 12 108 3
6 272 6 273 1
6 207 6 230 2
6 209 6 224 1
10 197 10 204 3
6 259 6 260 2
X 285 X 315 1
6 166 6 226 6
16 139 16 160 1
1 194 1 242 1
4 36 8 58 1
7 259 7 288 1
14 177 14 180 1
6 34 6 37 1
1 24 2 97 1
17 138 17 146 1
17 163 17 185 1
2 147 2 208 1
1 65 1 119 2
7 54 16 131 1
18 131 18 149 4
14 194 14 232 1
11 160 11 195 2
12 106 12 208 1
X 129 X 130 2
13 57 13 59 1
6 289 11 187 1
4 202 4 204 5
14 45 14 46 4
2 271 2 272 2
13 139 13 141 2
8 211 10 88 1
13 71 14 204 1
6 181 9 85 3
12 27 12 90 2
X 110 X 136 1
17 104 17 111 1
14 162 14 183 4
3 223 8 96 3
1 22 1 23 3
4 16 4 20 2
3 246 3 288 1
16 143 16 178 2
14 64 14 74 1
9 129 9 155 2
16 20 17 49 1
12 191 12 197 2
8 227 10 60 2
3 199 3 260 1
6 244 6 245 1
8 105 8 124 1
18 63 18 71 4
17 83 17 84 5
6 63 6 94 4
14 94 15 99 1
10 80 10 81 8
7 240 7 269 1
2 113 2 137 1
4 180 4 238 1
X 215 X 219 1
2 277 2 297 1
10 112 10 118 2
X 96 X 97 5
1 27 14 41 1
10 67 10 91 1
12 83 12 115 1
16 38 16 42 1
8 16 8 23 2
2 15 2 60 1
12 163 12 174 1
18 36 18 127 1
18 22 18 52 1
16 21 16 44 1
14 242 14 248 1
4 170 4 257 1
16 97 16 146 1
7 186 7 244 2
7 180 7 183 3
15 19 15 30 2
2 181 2 186 2
9 121 9 198 1
4 139 19 106 1
4 176 4 186 1
16 173 16 177 3
1 160 19 73 1
12 181 12 204 1
12 35 12 64 1
3 256 3 260 1
14 144 14 231 2
8 6 8 26 1
11 105 11 124 1
4 135 4 138 8
7 161 7 178 2
3 178 3 205 1
1 268 1 276 1
19 54 19 70 2
2 101 2 155 2
6 280 6 296 3
11 144 11 167 1
5 108 5 110 1
4 202 4 208 1
17 98 17 139 1
X 16 X 30 1
5 263 5 275 1
X 138 X 148 1
X 154 X 160 1
8 90 8 138 4
14 156 14 158 2
4 37 4 94 2
7 10 7 25 5
3 80 3 82 4
5 202 5 205 3
3 276 4 38 1
9 136 9 213 4
10 26 10 51 2
3 235 3 245 2
11 109 11 118 1
1 85 1 132 1
11 174 11 188 1
16 170 16 179 2
15 86 15 141 3
11 229 11 230 9
11 69 19 22 1
18 83 18 126 1
17 21 17 41 2
3 247 3 248 1
13 139 13 191 1
9 212 9 240 2
2 285 2 301 1
7 281 7 305 2
10 19 10 67 1
17 74 17 75 5
15 81 15 127 3
18 127 18 181 1
2 261 2 307 6
9 69 X 38 1
1 321 X 245 1
X 267 X 268 6
6 244 11 157 2
16 130 16 194 1
1 306 1 312 1
11 125 17 158 1
10 248 12 220 1
2 197 2 198 4
16 19 16 57 1
8 127 8 133 3
15 197 19 94 1
13 181 13 205 1
12 203 12 219 1
8 50 8 151 2
14 119 14 121 3
13 9 13 28 2
4 27 4 29 2
3 65 7 199 1
10 239 12 153 2
2 192 2 236 1
6 209 6 223 2
10 224 10 251 1
9 84 9 85 6
3 193 3 216 1
11 26 11 32 2
5 108 5 114 3
18 6 18 62 1
8 95 8 134 2
8 204 8 211 2
5 146 X 182 1
13 112 13 118 2
3 76 3 120 1
11 137 11 146 2
1 197 1 204 2
6 120 6 164 1
17 114 17 131 2
6 64 6 112 3
17 98 17 108 3
1 367 4 257 1
6 203 X 138 3
5 206 5 220 1
12 217 12 218 1
6 274 6 288 6
8 15 8 35 1
4 139 4 230 2
7 185 7 253 4
1 231 10 149 1
1 72 1 134 2
10 127 10 215 1
3 49 3 51 1
1 169 1 276 3
10 27 10 35 1
12 112 12 120 3
8 145 11 149 3
12 112 12 139 1
17 20 17 22 2
4 158 4 199 1
4 184 16 84 2
3 210 3 254 1
13 33 13 34 2
16 38 16 43 2
13 155 13 200 2
7 285 7 286 1
5 243 5 254 1
X 76 X 79 3
1 386 14 216 1
17 138 17 141 2
3 39 3 60 1
7 34 8 24 1
10 62 10 106 3
7 108 7 112 2
2 338 18 177 4
3 67 12 79 6
4 54 4 56 1
11 97 11 98 5
9 26 9 68 1
14 183 14 233 1
17 170 17 190 2
6 259 6 277 4
1 70 1 75 1
2 108 2 116 1
4 97 4 100 3
9 133 9 208 4
1 123 8 73 2
7 103 8 25 2
9 90 9 119 3
4 290 5 249 1
3 183 3 199 2
3 86 3 120 1
7 123 7 127 4
13 142 13 176 2
15 67 15 70 1
8 38 8 156 1
2 42 7 47 1
2 235 2 275 1
2 77 2 145 3
13 83 13 86 3
16 62 16 63 6
14 37 14 48 4
X 117 X 158 1
6 104 6 157 1
1 361 1 371 6
19 76 19 112 2
14 94 14 127 2
1 248 1 264 2
15 144 15 166 3
X 75 X 84 4
X 112 X 155 2
1 338 1 340 1
12 9 12 56 1
7 131 7 167 1
5 12 18 35 2
1 144 10 107 1
5 115 5 120 5
18 87 18 89 5
5 297 5 300 1
13 189 13 208 1
3 132 3 168 3
3 249 3 288 2
3 138 3 164 5
9 50 9 56 2
16 162 16 170 2
7 119 7 210 1
7 180 7 181 3
2 39 2 56 5
4 95 4 134 1
5 85 5 112 2
7 184 7 201 3
7 48 7 98 4
16 115 16 153 1
16 171 16 192 3
X 78 X 118 6
12 92 12 94 1
12 215 12 217 4
6 176 6 227 4
6 155 6 187 2
10 16 10 31 3
9 17 9 72 1
6 107 12 64 2
11 125 11 133 2
8 138 8 140 7
2 58 13 19 1
9 9 9 14 1
2 171 12 38 2
X 296 X 297 3
11 69 11 102 1
8 107 8 163 1
16 84 16 91 1
4 165 4 218 3
10 47 10 101 2
11 117 11 126 1
17 76 17 118 1
X 236 X 237 1
8 83 8 135 2
17 83 17 111 1
10 48 13 25 1
10 192 10 194 3
7 277 12 175 1
5 35 5 61 5
19 59 19 72 3
3 276 3 288 1
17 137 17 148 2
1 119 1 131 1
5 89 5 115 3
18 98 18 100 3
4 262 6 201 2
11 17 11 50 1
8 65 15 172 2
6 184 15 164 1
17 6 17 37 1
13 175 13 180 1
2 166 2 169 1
10 82 10 122 1
8 83 8 92 1
4 177 4 198 1
14 78 14 112 1
13 229 13 234 1
12 163 12 171 2
19 96 19 98 5
14 55 14 130 1
16 138 16 147 2
15 160 15 174 1
2 157 2 197 2
11 85 11 88 3
X 81 X 121 3
1 209 X 134 1
1 296 1 301 1
3 109 3 145 1
16 89 16 144 2
18 69 18 71 7
16 68 16 70 2
15 98 16 16 1
10 142 11 10 2
6 285 6 287 3
18 139 18 177 5
18 66 18 89 1
9 179 9 208 2
3 251 3 303 2
3 186 7 268 1
1 179 1 192 2
1 122 1 128 1
6 120 6 133 1
X 299 X 309 3
7 132 14 17 2
1 378 1 379 2
11 141 11 148 1
3 101 16 13 1
11 63 11 83 2
X 75 X 124 1
2 209 2 263 1
18 39 18 42 2
9 123 9 147 1
6 12 6 38 1
4 114 4 162 1
1 382 7 295 2
8 60 8 87 1
2 70 7 47 1
15 169 15 192 3
1 190 1 204 2
11 9 11 31 1
10 39 10 40 1
11 199 11 200 1
10 67 10 121 2
14 147 14 230 1
10 232 10 235 1
10 162 10 162 5
9 58 9 113 1
2 140 2 206 1
5 26 13 95 1
6 76 6 112 1
3 112 3 153 1
9 128 9 208 1
9 33 9 72 4
8 177 8 201 1
8 178 13 94 1
19 75 19 99 1
9 24 9 26 1
7 250 7 269 1
4 118 4 244 1
8 172 8 173 8
3 210 3 216 2
15 49 15 85 5
10 97 10 101 1
X 203 X 249 1
4 28 4 100 1
9 52 9 96 1
3 98 16 12 4
6 10 6 132 1
2 186 2 193 4
13 91 13 109 1
12 95 12 115 1
5 232 5 237 5
3 172 3 221 1
4 164 4 166 3
7 10 7 60 2
14 63 14 70 1
4 192 4 194 5
17 51 17 60 2
19 42 19 79 1
5 82 5 83 2
12 172 12 212 1
7 71 7 199 2
15 199 17 28 1
4 42 4 44 3
X 201 X 226 1
15 145 15 146 5
6 275 6 278 3
11 198 11 220 1
16 155 16 161 1
17 122 17 179 1
6 76 6 79 4
13 57 13 71 1
15 173 15 176 6
11 144 11 180 1
8 182 8 233 2
11 152 11 212 1
12 125 12 134 2
17 109 17 112 1
3 95 3 96 1
16 192 16 195 1
15 121 15 199 1
15 89 15 108 4
12 27 12 69 2
7 252 7 292 1
5 74 5 90 1
11 190 16 67 2
9 58 9 89 1
6 30 6 39 1
8 188 8 241 1
5 102 5 108 2
16 101 16 160 1
1 57 1 82 1
10 239 10 248 2
X 279 X 314 6
2 207 2 208 5
3 124 3 129 2
16 28 16 51 1
17 176 17 186 1
2 167 2 212 2
17 123 17 178 1
4 270 7 298 2
9 175 9 179 1
1 344 1 392 5
6 198 6 199 3
1 342 10 237 1
9 93 9 147 1
6 145 6 192 1
2 236 2 289 1
12 161 12 218 3
8 77 8 178 1
4 36 4 53 7
2 111 2 189 2
10 57 10 60 3
4 163 4 184 1
13 189 13 233 1
1 211 1 216 1
1 125 1 153 2
8 209 10 65 2
6 226 6 269 5
14 190 14 225 1
9 127 9 131 1
17 161 17 178 1
10 201 10 213 1
1 28 1 31 1
9 225 9 236 1
9 87 14 113 1
12 208 12 221 1
2 134 2 161 2
9 64 9 113 1
2 237 2 240 5
9 193 9 239 1
7 287 12 228 1
14 41 14 61 2
9 62 9 77 2
16 130 16 185 3
5 253 5 257 5
14 178 14 183 2
13 174 13 179 1
15 80 15 86 1
14 127 14 159 3
17 154 17 161 1
2 181 5 299 1
14 123 14 126 2
5 268 5 274 1
6 45 8 179 1
12 156 12 177 1
2 71 2 82 3
6 144 6 163 1
7 131 7 163 1
5 73 5 104 1
12 89 12 148 1
1 152 10 13 1
1 368 4 212 1
4 69 14 94 1
14 119 14 120 1
14 138 14 140 2
1 259 18 118 1
14 122 14 126 7
8 117 8 161 1
9 148 9 150 1
X 196 X 219 1
17 41 17 43 1
4 99 4 100 3
4 116 4 237 3
11 172 11 174 2
2 272 18 176 1
7 278 11 210 2
13 106 13 128 3
2 159 2 210 1
10 34 10 36 3
1 103 9 63 3
12 128 12 142 1
X 155 X 159 1
5 9 5 11 1
2 108 2 123 2
2 10 16 101 3
13 186 13 212 1
19 7 19 38 2
1 292 1 312 3
15 125 15 149 1
7 248 7 255 1
5 90 5 98 1
17 173 19 17 1
X 66 X 69 1
1 154 10 41 1
10 197 10 230 6
2 12 2 49 1
1 67 11 67 1
8 84 8 85 1
2 184 11 185 2
6 276 11 82 1
9 102 9 129 1
7 125 7 152 2
3 164 3 205 1
14 121 14 136 1
14 33 14 35 1
14 160 14 241 2
5 228 5 249 2
8 52 8 148 1
7 213 12 28 2
10 210 17 118 1
2 64 2 88 1
2 267 2 275 7
2 110 2 150 3
19 92 19 118 1
12 195 12 197 2
14 110 14 114 1
4 191 14 150 1
7 294 7 296 3
4 89 13 14 1
3 80 3 85 3
X 213 X 246 3
14 17 14 96 2
8 85 8 216 1
15 103 15 129 1
6 108 12 65 2
8 106 8 124 1
3 203 3 205 3
2 21 2 26 1
8 118 8 177 1
4 106 4 107 5
11 64 11 87 2
10 93 10 101 4
7 142 7 143 1
2 202 9 168 1
4 6 8 6 1
7 104 7 164 1
5 61 5 107 1
1 16 1 47 3
3 121 3 123 4
8 126 8 130 8
11 232 11 238 3
4 114 4 115 6
9 109 9 130 1
7 75 7 103 1
18 42 X 70 1
18 27 18 52 1
5 290 7 293 3
16 23 16 38 4
13 69 13 97 5
9 218 9 224 2
5 219 5 242 2
6 245 6 285 1
8 186 8 212 3
8 233 8 253 1
X 20 X 37 1
3 45 3 49 1
1 65 1 66 2
17 86 17 87 2
12 196 12 204 3
8 140 8 154 2
5 50 5 102 1
14 226 15 145 1
6 136 6 137 1
17 33 17 38 1
5 120 5 121 2
5 157 12 70 2
6 128 7 129 1
9 169 9 224 4
1 181 1 182 1
13 84 13 119 1
1 21 1 36 2
10 64 10 65 2
14 24 14 29 1
4 91 19 107 4
14 121 14 126 2
5 290 7 264 3
18 78 18 128 4
11 209 11 217 4
15 40 15 107 2
9 143 9 156 3
12 111 12 144 4
3 108 3 147 1
14 18 14 60 1
15 158 15 161 1
16 42 16 62 4
1 265 1 305 1
10 65 10 90 1
11 63 12 85 1
4 206 4 252 1
2 325 2 326 7
15 72 15 102 1
7 64 7 76 1
1 71 1 75 1
3 36 3 61 1
12 131 12 156 2
X 39 X 41 1
16 104 16 178 2
19 61 19 64 1
13 56 13 80 1
8 107 8 110 1
2 242 18 8 2
3 82 7 237 5
2 66 2 91 1
5 7 5 12 1
8 15 17 20 2
7 265 7 298 1
2 168 2 188 1
4 265 16 117 1
10 158 10 184 2
18 52 18 81 2
5 94 5 158 1
3 68 3 108 2
6 38 6 75 1
10 30 10 107 2
6 159 6 188 4
6 170 6 232 1
11 51 11 217 3
2 332 5 257 1
11 137 11 152 1
13 48 13 94 2
10 248 10 258 1
1 252 1 253 1
11 61 17 171 2
15 31 15 57 1
5 124 5 126 5
14 131 14 170 2
13 157 13 205 6
2 140 2 202 1
2 321 2 322 2
14 214 14 219 4
19 104 19 117 2
7 106 8 25 1
2 79 2 101 1
17 18 17 22 2
9 230 9 246 1
2 280 2 281 1
2 324 2 345 1
12 157 12 198 2
1 260 18 106 1
9 170 9 223 2
3 6 3 11 2
2 206 2 240 2
3 71 3 75 2
12 157 12 218 1
5 202 5 204 2
8 105 8 123 1
9 53 9 88 1
3 107 7 192 2
5 230 5 233 2
3 198 3 230 1
7 119 7 153 1
12 158 12 161 3
13 156 13 158 1
3 186 9 144 2
11 42 11 84 2
5 34 18 34 1
4 238 4 301 3
19 78 19 80 1
6 147 15 155 1
14 69 14 97 2
5 265 5 272 1
1 365 14 243 2
11 23 11 33 1
7 64 7 110 1
10 111 10 116 2
10 29 10 102 1
11 62 11 73 2
4 161 4 234 2
X 75 X 83 4
3 155 3 170 2
10 187 17 69 1
12 187 12 208 1
1 209 X 303 2
X 284 X 297 1
3 247 3 250 1
8 90 8 144 2
18 82 18 144 1
13 187 13 192 1
19 116 19 118 2
11 136 16 162 1
10 135 10 137 3
6 88 6 103 1
2 38 2 58 2
1 186 19 17 1
7 247 7 253 2
18 39 18 40 4
6 68 6 72 1
11 16 11 56 3
9 99 9 107 5
4 126 6 125 1
6 188 13 208 1
4 110 4 143 1
4 189 4 192 1
1 306 1 363 1
8 167 8 178 3
14 134 14 144 3
10 144 10 154 1
4 138 14 216 1
17 32 17 37 1
7 170 7 183 2
9 26 9 34 1
X 125 X 126 3
10 156 10 179 1
X 15 X 26 6
3 37 3 39 1
16 41 16 75 3
3 44 7 197 1
6 190 6 223 1
6 15 6 43 2
1 82 1 133 1
18 31 18 32 6
8 250 13 195 1
6 142 6 154 1
18 27 18 55 3
15 117 15 129 3
X 17 X 71 1
1 249 1 252 2
9 157 9 180 2
18 106 18 145 1
4 231 19 84 4
2 232 2 253 2
8 179 8 182 3
14 45 14 54 1
16 144 16 168 1
4 270 4 276 2
9 151 9 161 3
10 147 10 153 1
5 231 5 245 2
9 89 9 97 1
2 306 2 308 4
9 19 9 23 2
5 110 5 112 1
8 77 8 142 1
13 128 13 129 2
18 111 18 118 1
13 173 13 210 2
2 318 2 319 4
19 26 19 67 2
2 280 2 357 1
14 113 14 169 2
6 154 6 193 1
4 40 4 129 1
14 57 14 123 1
5 243 5 246 2
17 143 19 72 1
2 38 16 17 6
10 49 13 25 1
11 142 11 163 2
17 190 17 190 2
16 11 17 17 1
15 110 15 151 1
14 15 14 50 1
14 172 14 189 2
10 185 10 186 3
4 258 8 218 2
14 230 14 231 4
18 113 18 152 1
2 233 2 262 7
5 104 5 130 1
2 8 3 161 2
8 171 8 172 5
17 156 17 162 1
X 113 X 132 1
10 51 10 58 1
7 288 12 212 2
10 79 10 107 1
11 172 11 175 2
5 258 17 91 2
2 54 16 100 3
12 165 12 171 3
17 83 17 140 1
17 17 17 59 2
11 139 11 167 3
7 142 7 181 1
16 71 16 86 2
5 161 5 208 1
7 34 7 35 1
10 63 10 69 2
5 185 5 226 3
8 262 17 159 1
X 225 X 275 2
X 184 X 256 2
7 205 7 206 2
6 208 X 204 1
6 233 6 269 2
3 138 3 181 2
X 318 X 332 1
18 95 18 96 3
7 37 7 77 4
8 90 8 145 2
8 251 13 203 1
7 6 11 6 1
9 54 9 83 2
8 37 8 64 2
18 60 18 101 2
2 357 X 325 1
7 50 7 105 2
5 182 5 196 1
16 126 16 128 1
6 65 6 146 4
2 321 6 256 2
19 44 19 71 1
11 6 16 9 1
4 140 4 206 3
8 6 8 28 2
1 141 1 177 2
11 167 11 182 1
14 33 14 48 4
X 308 X 318 1
6 212 12 117 4
6 26 6 70 2
16 72 X 86 2
5 254 11 139 1
7 230 7 238 2
5 277 5 284 1
6 128 6 129 4
19 100 19 110 2
3 105 3 186 2
6 207 6 238 1
11 32 11 33 1
3 116 3 134 1
5 256 5 283 1
2 113 2 148 1
2 102 2 129 1
1 69 1 77 1
3 284 3 298 5
1 81 1 116 4
4 24 4 67 4
9 209 9 233 1
16 161 16 178 1
3 12 3 51 3
13 38 13 54 1
13 37 13 43 2
1 59 1 61 3
8 6 8 47 1
14 121 14 123 3
8 70 16 181 1
4 27 4 49 1
10 10 10 43 1
4 90 4 135 1
6 165 15 163 1
10 30 X 95 1
10 53 10 66 2
19 46 19 89 4
5 217 5 218 3
6 118 6 157 3
8 76 8 78 1
3 78 3 105 5
2 231 2 238 3
1 9 1 43 3
3 205 7 266 4
1 223 1 303 3
12 74 12 95 1
4 78 4 79 2
3 85 10 117 1
10 44 10 71 1
4 146 4 147 3
3 129 7 205 2
1 239 1 263 2
3 77 3 137 2
13 31 13 80 1
11 73 11 75 1
X 253 X 254 4
12 103 12 115 1
7 184 7 259 2
3 133 16 25 1
2 236 2 244 1
1 29 2 111 3
14 22 14 44 2
18 109 18 112 1
9 163 9 171 1
X 185 X 257 2
1 31 1 73 4
2 118 2 131 1
10 163 10 191 2
13 198 13 203 4
1 259 18 124 3
4 239 4 255 2
8 97 8 138 8
16 152 16 177 3
3 88 3 94 2
14 46 14 70 1
19 62 19 70 3
12 206 12 211 1
14 23 14 70 2
X 116 X 131 3
1 111 17 173 1
X 150 X 172 2
8 108 8 229 1
4 37 4 95 3
4 155 4 166 1
5 71 5 100 1
6 35 6 67 1
1 355 1 357 1
16 12 16 13 5
3 255 3 256 2
2 296 2 330 2
X 102 X 137 1
2 208 2 267 1
10 79 10 122 3
14 183 14 188 3
3 32 3 53 1
2 297 2 329 1
X 32 X 102 1
13 216 13 230 1
5 125 12 8 1
3 106 7 241 1
6 167 7 47 1
1 100 12 190 1
9 59 9 97 2
13 150 13 168 2
6 50 6 51 1
6 74 X 23 1
2 283 2 294 1
1 92 1 95 2
10 77 10 96 2
17 100 17 104 2
1 126 9 110 2
14 56 14 126 3
1 283 1 334 1
1 188 19 73 2
8 63 8 154 1
2 31 2 35 4
19 31 19 40 1
10 65 10 66 4
16 97 16 127 2
4 44 4 46 1
10 17 10 20 2
3 256 3 299 2
1 320 1 334 1
X 120 X 134 3
12 81 12 84 1
X 29 X 42 1
13 156 13 201 4
5 197 5 201 1
6 280 12 209 1
7 101 7 102 4
4 69 4 86 2
6 175 6 180 1
5 66 5 103 3
17 51 17 79 1
2 109 X 18 1
3 36 3 63 2
18 136 18 160 1
18 82 18 91 1
13 141 13 162 1
10 75 10 101 1
5 13 5 14 1
X 9 X 9 1
9 95 9 113 2
2 178 2 203 2
8 162 8 200 4
1 366 4 218 1
10 165 10 251 5
3 77 3 79 7
4 164 4 165 4
8 20 8 36 1
16 84 16 129 1
1 14 1 58 2
6 100 X 92 1
2 304 2 339 5
7 185 7 285 1
11 202 19 106 1
11 79 16 177 3
2 267 2 284 1
7 26 7 101 1
14 207 14 233 2
8 204 8 210 2
7 196 7 241 3
17 103 17 126 1
9 156 9 180 1
2 263 2 294 1
14 115 18 147 1
4 280 4 283 1
1 180 1 245 1
9 17 14 100 1
5 243 X 281 2
2 37 9 203 1
10 47 15 137 1
11 128 18 142 4
14 48 14 60 1
18 72 18 85 3
11 193 11 235 5
17 105 17 107 1
19 22 X 272 2
10 43 10 44 1
11 6 15 56 1
2 113 2 152 2
12 209 12 210 1
15 121 15 137 2
2 243 2 244 1
8 66 13 195 3
15 72 19 29 3
X 84 X 113 2
4 212 X 253 1
3 259 3 285 2
1 221 1 273 1
9 88 9 89 3
18 155 18 158 1
3 192 3 233 2
7 7 7 61 3
11 211 11 215 1
6 96 6 163 1
11 164 11 180 3
9 123 9 173 1
15 194 15 201 1
5 270 17 180 1
5 130 17 55 1
17 36 17 38 3
7 58 7 209 2
10 82 10 86 2
8 160 8 161 6
6 102 6 104 1
16 180 16 185 3
11 79 11 131 4
6 166 6 224 1
11 147 11 222 2
10 46 10 95 1
2 355 2 357 3
7 122 7 159 1
5 271 17 176 1
1 44 1 52 2
10 208 10 240 3
3 183 3 188 1
4 54 14 206 2
19 61 19 116 1
9 120 9 167 1
2 86 2 87 5
2 279 2 305 2
17 106 17 128 1
18 142 18 167 2
1 178 1 240 2
9 135 9 188 1
12 29 12 139 1
4 190 X 175 2
2 93 2 138 2
13 77 13 137 2
1 254 1 296 2
14 183 14 239 1
11 67 19 37 1
16 68 16 86 2
4 217 X 136 1
3 313 14 189 4
10 95 10 105 1
8 171 8 231 2
2 90 2 95 5
15 31 15 54 1
18 49 18 62 4
X 204 X 247 1
1 145 10 109 1
6 119 6 151 1
4 208 4 228 6
1 329 1 330 2
X 120 X 125 1
7 117 8 58 1
2 9 2 11 3
5 299 5 303 1
7 124 7 125 4
X 99 X 136 1
8 145 17 56 1
5 157 5 175 1
3 48 7 72 1
4 173 4 205 2
5 155 5 185 4
13 193 13 208 1
18 86 18 126 3
2 113 5 17 1
1 292 10 226 2
10 131 10 182 2
6 253 6 256 4
1 313 1 334 2
5 145 5 147 1
5 106 5 151 3
17 168 19 110 1
16 45 16 61 2
14 51 X 162 1
16 22 16 77 1
14 167 14 218 2
3 243 3 250 1
7 151 7 216 1
11 216 11 221 2
18 111 18 150 1
6 66 6 96 1
12 207 12 220 1
1 285 1 327 2
X 209 X 270 1
4 149 4 177 1
2 156 2 236 2
4 157 4 162 2
17 76 17 80 2
16 19 16 21 1
1 143 18 9 1
1 305 1 315 1
14 97 14 100 3
17 177 17 184 4
11 46 11 100 1
11 70 11 104 2
5 42 5 43 1
9 61 9 80 2
9 206 9 240 1
10 253 10 254 5
6 88 6 126 2
14 181 14 195 1
1 260 1 273 3
2 58 2 83 2
15 115 15 130 2
2 223 2 286 3
15 73 19 25 1
9 170 9 188 2
13 107 13 115 3
13 193 13 233 1
7 216 7 228 2
10 116 10 124 1
14 46 14 57 2
9 104 9 107 3
2 305 2 319 1
6 258 6 274 3
2 180 9 192 2
1 154 18 9 1
12 107 12 132 4
8 212 8 236 3
15 35 15 100 1
2 69 2 70 4
17 94 17 150 2
11 237 15 171 2
6 210 6 281 1
4 7 19 6 1
2 170 2 212 1
19 34 19 36 2
5 232 5 263 1
11 46 11 58 1
19 18 19 75 4
4 294 8 81 1
11 210 11 217 1
19 14 19 91 3
5 148 5 181 1
6 212 6 237 2
7 198 7 204 3
14 226 14 232 2
8 164 8 170 1
13 201 13 221 4
7 107 7 168 3
6 125 6 161 2
15 13 17 23 2
7 131 7 160 2
10 209 10 239 4
7 234 7 269 2
X 225 X 226 2
14 140 14 153 2
12 235 12 238 1
5 79 X 78 1
4 283 4 295 4
X 226 X 277 1
9 55 9 85 1
12 155 12 193 2
10 66 10 73 2
6 34 6 43 1
3 293 3 297 2
15 37 16 16 1
5 257 17 162 1
5 208 5 209 1
1 120 1 122 2
X 135 X 171 3
11 43 11 44 4
2 216 18 14 3
4 140 4 192 1
7 14 7 103 2
10 31 10 94 1
3 6 11 34 2
16 31 16 55 2
17 96 17 131 2
14 47 14 72 1
6 83 6 106 2
3 145 3 161 1
18 87 18 99 1
18 110 18 154 2
10 166 10 181 1
1 329 1 347 2
15 150 15 177 1
6 254 6 286 2
2 281 X 27 1
1 83 1 133 1
17 138 17 178 2
10 158 10 181 4
3 33 3 54 1
1 149 1 178 4
6 49 6 65 2
1 250 1 253 4
2 256 2 287 1
X 147 X 167 1
X 77 X 86 2
X 173 X 178 3
7 189 7 229 5
1 226 1 233 2
18 73 18 85 2
9 98 9 141 1
8 155 8 164 6
15 71 15 111 2
14 156 14 171 1
16 123 16 152 3
10 243 12 159 5
8 21 8 163 1
X 152 X 158 4
2 54 16 83 2
18 82 18 97 1
10 125 10 130 1
10 49 10 101 1
1 330 10 243 1
18 67 18 155 2
16 123 16 160 1
1 164 1 201 1
17 80 17 123 2
16 60 16 72 2
16 25 16 56 3
3 107 3 147 1
1 202 14 226 3
11 9 11 27 1
11 9 11 64 3
3 223 3 242 1
3 252 3 257 1
18 114 18 121 1
1 207 1 214 1
3 243 3 280 3
6 168 6 206 1
7 117 7 133 3
15 27 15 31 1
9 68 9 73 2
12 59 12 75 5
5 211 5 262 1
2 310 11 159 1
10 250 10 254 4
8 115 8 116 1
3 231 3 250 2
2 185 2 209 4
10 111 10 114 2
6 247 6 273 1
5 68 13 156 2
6 171 9 58 1
16 130 16 174 1
X 179 X 256 3
5 59 5 88 2
1 261 1 264 3
7 230 7 274 1
11 63 11 73 1
10 73 10 82 1
4 76 4 128 1
10 18 10 37 2
2 238 2 240 1
16 114 16 115 2
1 121 1 199 1
2 20 2 74 6
9 6 9 20 3
5 262 5 270 1
2 299 2 312 1
14 70 14 110 1
13 53 13 58 1
6 28 6 29 5
14 135 14 153 1
6 151 6 154 2
14 181 14 241 3
14 19 14 50 3
1 317 4 180 1
18 100 18 110 1
18 72 18 93 1
15 68 15 110 2
15 142 15 150 1
13 209 13 210 5
1 78 1 82 2
17 112 17 132 7
X 170 X 190 1
2 97 2 100 2
11 132 11 135 3
11 133 11 137 3
14 188 14 237 1
16 122 16 129 1
9 86 14 113 1
14 182 14 186 3
9 148 9 154 6
4 170 15 182 3
7 259 7 289 1
10 139 10 165 1
16 44 18 69 3
1 277 18 123 1
1 112 1 184 1
6 62 6 80 4
2 236 2 309 1
4 114 15 141 1
2 244 2 270 2
2 219 2 238 3
10 217 12 153 1
12 119 12 139 2
5 129 5 186 5
6 118 X 33 1
10 84 10 129 3
10 67 10 79 2
10 172 10 250 2
13 191 13 197 2
13 45 13 77 1
8 206 8 209 1
8 109 8 137 2
6 167 6 235 2
3 249 3 293 1
5 60 13 134 1
19 50 19 73 1
19 43 19 45 1
7 63 7 112 1
2 162 2 173 1
5 54 5 68 1
11 115 11 148 2
5 274 17 152 1
11 198 11 204 2
2 99 13 62 1
2 90 2 127 3
10 84 10 104 1
4 32 4 42 3
12 160 12 221 1
18 77 18 128 1
17 61 17 80 1
18 174 18 180 5
1 320 1 331 3
16 34 16 108 2
1 316 1 317 1
3 84 3 104 1
19 8 19 68 1
2 111 16 109 4
5 124 5 172 1
14 71 14 124 2
10 86 10 117 1
2 90 9 92 1
10 132 10 153 1
11 191 11 197 3
8 62 8 158 3
10 7 10 51 1
19 85 19 113 1
8 22 8 51 3
3 73 3 98 2
1 285 1 322 3
13 34 13 67 1
10 137 10 171 5
6 254 6 287 2
2 279 2 288 1
17 108 17 147 1
6 113 15 115 3
8 180 8 181 1
4 295 7 71 6
15 35 15 74 2
6 62 6 76 1
5 117 5 151 3
1 333 1 368 1
5 143 X 150 1
2 268 2 326 2
10 132 10 145 2
11 51 11 81 1
13 193 13 226 1
14 228 14 229 2
12 84 12 103 3
5 273 5 275 1
X 70 X 82 3
11 12 11 13 5
X 203 X 206 2
7 7 14 20 5
10 160 10 162 1
8 27 8 161 2
X 225 X 280 1
7 126 7 206 1
2 118 2 167 1
4 110 4 114 4
4 268 4 269 1
10 79 10 93 1
18 48 18 50 1
16 82 16 94 3
6 13 6 35 3
9 227 14 250 1
5 129 5 154 2
7 138 7 184 1
6 145 15 136 1
17 123 17 145 5
13 171 13 179 1
5 10 7 94 5
17 115 17 140 1
8 149 8 224 2
6 60 X 25 1
5 95 5 123 4
3 176 9 44 2
11 83 11 89 1
7 184 7 252 1
12 180 12 242 4
8 68 8 69 1
8 55 8 101 2
2 308 2 309 5
4 196 4 206 1
17 150 17 175 3
X 201 X 230 1
6 43 6 58 1
6 11 6 39 2
17 116 19 26 1
4 55 4 58 1
6 79 6 89 1
3 132 16 28 2
9 32 9 35 1
11 28 11 74 2
7 236 7 283 1
4 275 4 305 2
8 49 8 64 2
5 146 5 195 3
13 172 13 213 9
X 80 X 113 3
2 44 3 201 1
7 122 7 126 1
X 139 X 166 2
10 94 10 102 1
4 195 4 198 5
12 172 12 203 1
5 61 5 62 2
13 38 13 39 3
2 80 2 103 1
3 262 3 305 3
1 193 1 241 5
X 149 X 172 2
2 361 X 324 1
X 229 X 262 1
9 67 X 69 1
13 158 13 166 1
11 55 11 56 4
2 165 11 240 1
16 134 16 135 11
9 85 9 100 2
X 224 X 246 1
15 122 15 142 1
2 80 2 114 2
8 83 8 90 2
13 15 13 44 1
X 28 X 29 3
10 240 10 242 2
8 214 8 215 2
6 52 6 60 2
10 138 15 178 1
3 237 3 239 1
4 184 4 187 2
9 139 9 148 3
6 36 6 94 1
7 214 7 230 2
12 161 12 202 2
7 111 9 246 2
2 91 2 134 1
6 173 6 176 1
3 257 3 300 1
6 13 19 53 1
16 62 17 91 1
6 87 6 118 2
1 207 1 228 3
15 188 15 195 2
16 72 16 149 1
9 16 9 45 1
7 182 7 206 2
19 116 19 117 10
6 39 6 47 2
14 102 14 106 1
16 29 16 64 4
13 82 13 84 1
12 93 12 108 3
7 47 9 47 1
X 197 X 226 1
4 77 4 116 5
5 162 5 163 4
2 7 2 49 2
10 213 10 258 1
X 77 X 118 1
2 111 16 151 2
X 114 X 115 4
12 136 12 151 1
15 67 15 102 1
5 301 X 332 1
3 248 3 283 4
8 204 17 156 1
14 131 14 177 2
5 120 5 135 3
9 22 9 33 1
11 123 11 229 4
7 113 9 219 1
14 72 14 118 2
X 315 X 317 4
19 21 19 22 1
9 47 9 48 3
4 170 4 240 1
2 27 2 53 1
3 186 7 269 1
6 113 6 145 2
4 133 4 135 4
15 112 15 125 2
1 328 1 360 2
8 97 8 102 3
7 284 7 294 2
13 67 13 93 1
4 205 4 209 3
11 139 11 148 2
16 122 16 156 1
5 123 5 170 4
4 64 4 92 1
9 241 9 244 2
2 153 2 200 2
18 39 18 66 2
8 48 8 62 2
14 25 14 46 1
6 58 7 29 1
9 70 16 36 2
10 176 10 187 1
3 256 17 118 1
2 151 2 185 2
8 181 8 253 2
6 76 6 107 2
8 131 8 156 2
2 11 2 14 1
X 254 X 273 2
11 159 11 204 1
5 252 5 281 2
11 53 11 93 3
7 264 7 302 1
5 14 18 12 1
17 74 17 84 1
5 36 5 85 1
10 214 10 215 2
5 91 5 132 1
7 7 7 62 1
X 180 X 210 1
10 69 10 70 6
11 9 17 11 1
4 157 4 176 3
19 61 19 114 2
13 126 13 144 1
1 98 1 115 1
7 102 7 144 1
15 191 15 201 4
1 33 1 70 2
5 31 6 52 4
1 41 1 74 1
7 248 7 274 2
15 114 15 135 2
16 88 19 82 2
X 137 X 171 3
3 203 3 204 3
3 23 10 59 2
X 149 X 210 3
8 52 8 109 2
11 124 11 150 2
5 221 X 229 2
2 169 2 191 1
3 298 3 311 3
3 191 3 197 3
16 108 16 125 1
3 32 9 25 1
3 207 3 235 1
4 27 4 51 1
4 178 4 241 1
4 94 4 98 3
5 150 5 176 1
11 103 11 117 1
10 228 10 229 2
18 7 18 43 1
3 168 3 206 3
10 54 10 56 1
15 135 15 137 1
18 51 18 58 1
3 171 3 174 3
X 250 X 252 1
4 48 4 55 2
2 208 2 213 1
10 51 10 57 2
11 57 11 70 1
2 83 2 133 3
5 75 5 117 1
11 237 15 193 2
7 284 7 288 3
6 163 6 180 2
2 236 2 276 2
9 197 9 230 5
11 97 11 124 3
11 240 11 242 4
6 64 6 109 1
7 33 8 24 4
3 259 3 277 1
2 316 2 329 2
4 196 4 252 2
4 31 4 33 1
1 290 1 305 6
11 193 11 196 4
9 102 9 125 1
8 103 8 120 1
2 26 2 51 2
3 149 3 150 6
15 49 15 91 1
6 247 6 267 1
19 70 19 72 2
10 59 10 121 1
7 180 7 187 1
2 281 2 288 2
10 172 10 214 4
7 225 7 242 2
11 160 11 179 2
16 30 17 111 3
16 45 16 80 2
18 54 18 71 1
5 183 5 206 1
1 213 1 276 3
17 83 17 99 3
2 56 2 96 1
1 91 1 125 3
2 137 2 140 2
8 244 11 150 3
13 15 13 32 1
9 137 9 143 3
1 78 1 81 2
14 51 14 52 10
9 146 14 213 1
13 159 13 160 2
16 134 16 168 1
5 199 5 200 1
5 185 5 215 3
9 89 9 91 1
6 151 6 187 1
2 323 2 361 4
4 289 4 292 3
1 146 1 212 2
6 133 6 156 1
X 238 X 239 4
8 141 8 183 1
2 140 2 215 3
4 218 4 220 1
17 157 17 158 1
8 128 8 157 4
18 16 18 18 3
2 290 2 294 1
12 116 12 123 2
7 233 7 234 4
15 12 15 47 1
8 66 13 197 2
1 258 1 273 2
2 314 6 270 2
2 254 2 255 2
18 16 18 55 3
1 261 1 281 1
2 107 2 191 4
13 154 13 175 2
13 196 13 213 1
7 10 17 91 1
12 144 12 147 1
3 108 3 116 3
2 63 2 120 3
7 191 7 200 3
1 201 1 223 1
1 197 1 202 2
17 42 17 48 1
5 110 5 142 1
5 227 5 247 1
12 52 12 108 3
7 228 7 290 1
13 77 13 91 3
1 20 11 11 1
13 75 13 127 1
18 54 18 76 2
5 253 17 93 2
11 48 11 89 1
4 87 4 152 1
19 58 19 76 1
10 103 10 134 2
2 191 2 260 1
X 169 X 171 1
16 75 16 89 1
2 139 2 166 1
19 105 19 117 4
6 142 6 147 2
1 46 1 63 2
7 246 7 249 2
10 165 10 234 1
9 204 9 227 1
9 74 14 114 1
14 148 14 172 4
7 221 14 99 1
12 102 12 141 2
3 226 3 252 1
7 137 7 151 2
2 78 2 188 1
3 111 3 112 1
2 265 2 267 1
12 74 12 76 4
1 108 1 129 3
8 197 8 206 2
11 106 11 138 2
3 118 3 142 1
16 186 18 40 1
6 25 X 27 1
7 9 7 54 1
9 126 9 129 1
6 203 X 98 1
1 119 17 151 4
10 205 17 190 2
7 281 7 284 2
19 14 19 32 2
15 123 15 146 1
2 137 2 200 1
1 211 1 266 3
9 17 9 60 1
3 95 3 134 1
7 248 7 256 1
8 99 8 123 3
18 36 18 68 2
4 298 4 304 2
8 50 X 13 1
16 103 16 117 2
1 185 19 16 2
1 236 1 277 1
8 227 13 128 1
5 134 5 185 2
14 60 14 69 5
16 13 16 19 3
9 178 9 179 2
7 8 7 26 4
18 141 18 143 3
7 275 7 281 1
6 15 6 33 1
17 20 17 59 1
10 95 10 96 1
2 262 18 156 2
1 109 1 156 3
7 141 7 158 1
3 68 3 70 6
1 242 1 246 4
4 70 4 94 2
7 262 7 284 2
10 191 10 229 2
6 110 6 145 1
8 127 8 132 2
4 127 4 169 2
7 159 7 162 4
9 137 9 152 2
6 170 6 173 1
4 81 16 83 1
19 111 19 115 2
8 72 8 84 2
6 142 6 153 2
11 18 11 35 3
8 112 8 123 1
11 168 11 182 1
10 127 10 165 1
12 15 12 21 1
3 117 16 48 1
19 26 19 56 2
14 180 14 230 2
4 219 4 232 1
15 69 15 71 1
13 180 13 224 1
19 26 19 28 1
3 36 3 89 1
13 78 13 87 3
14 197 14 202 1
X 194 X 254 2
2 338 18 169 1
12 152 12 171 2
15 118 15 175 7
12 202 12 204 1
8 58 8 62 2
13 50 13 75 1
X 102 X 102 9
12 65 12 66 2
12 32 12 58 1
1 297 1 324 1
2 74 2 103 1
8 256 8 260 5
8 171 8 198 2
4 35 X 33 1
9 49 9 86 2
7 233 7 241 4
6 170 6 175 1
13 172 13 215 2
X 28 X 44 3
3 65 3 74 1
7 258 7 284 3
8 260 17 159 2
7 211 7 215 1
5 94 5 101 2
7 208 7 211 1
10 144 10 156 2
12 98 12 157 1
10 219 10 224 5
11 48 11 50 2
3 231 3 234 2
13 232 13 233 1
10 156 17 17 1
2 78 2 168 2
6 62 6 64 2
6 91 6 125 3
10 55 10 104 4
7 98 7 99 3
14 188 14 191 1
12 34 12 105 4
16 68 18 96 3
6 230 X 179 1
6 196 6 229 1
3 71 3 126 1
14 149 14 229 2
1 348 1 362 2
9 212 9 213 3
9 145 14 201 1
4 222 4 224 1
1 166 1 254 2
7 118 8 145 1
8 96 8 143 1
12 28 12 31 1
9 47 9 53 1
1 59 18 6 2
18 147 18 173 1
13 10 13 21 1
16 110 16 167 1
9 22 9 24 2
7 199 7 201 2
6 251 6 296 1
6 233 6 256 2
16 19 16 39 1
9 204 9 209 2
X 107 X 110 1
1 331 16 54 1
7 289 18 111 1
5 187 5 210 1
17 172 17 174 2
4 34 4 46 2
4 214 4 257 1
3 75 3 120 3
4 156 6 180 1
13 182 13 217 1
1 317 1 323 2
11 54 11 70 2
13 112 13 121 2
6 207 11 85 1
6 185 12 127 1
7 248 7 254 1
10 120 10 131 1
4 230 10 245 1
18 94 18 98 7
8 11 8 51 2
1 120 1 132 1
14 177 14 238 1
4 289 4 309 2
11 45 18 161 1
5 226 5 228 1
4 167 4 168 4
10 139 10 170 1
X 143 X 151 1
1 230 1 313 2
18 97 18 119 1
11 220 11 241 1
X 72 X 84 1
13 77 13 126 6
8 19 8 67 1
3 199 3 253 1
X 284 X 285 2
17 70 17 113 3
X 180 X 220 1
3 98 3 100 6
14 137 14 156 3
6 39 6 93 1
1 10 12 13 1
6 199 6 236 4
9 59 9 114 3
3 174 9 43 1
3 10 3 52 1
17 95 19 91 1
19 51 19 52 7
6 124 6 162 2
15 41 15 42 4
8 95 8 149 3
9 95 9 106 3
7 127 7 139 1
8 93 8 94 4
3 232 12 176 1
16 163 16 170 2
9 129 9 131 4
2 11 19 11 2
7 279 12 236 1
5 254 5 257 2
4 160 4 174 6
4 299 4 302 3
11 161 11 181 2
4 160 4 162 4
12 68 12 73 2
5 39 16 136 1
1 291 18 162 1
X 18 X 133 3
1 144 1 216 2
4 115 4 194 1
8 22 8 23 3
11 128 18 168 2
16 11 16 26 3
18 75 18 100 1
9 167 9 181 1
X 218 X 268 1
14 198 14 235 1
4 70 14 146 1
6 23 6 38 1
2 216 18 67 2
4 104 4 105 3
13 216 13 219 1
6 46 6 92 3
16 163 16 177 2
2 88 13 22 1
10 169 14 174 1
9 120 9 173 2
10 63 10 101 1
X 20 X 36 2
3 229 10 198 3
3 260 3 313 1
6 38 14 243 1
12 195 12 240 1
19 47 19 73 2
16 100 16 101 6
13 194 13 220 1
11 209 17 182 1
17 163 17 189 3
10 24 10 25 3
4 19 4 33 2
8 57 X 15 2
9 98 9 125 1
14 187 14 194 4
X 27 X 40 2
18 30 18 33 1
2 139 2 146 1
7 168 7 169 4
1 284 1 337 1
3 36 3 38 1
11 139 11 152 2
18 64 18 67 1
5 69 5 114 1
5 128 5 162 2
11 189 11 190 4
16 145 16 183 1
11 236 11 240 2
2 232 2 245 2
14 164 14 235 1
2 288 2 305 1
7 138 7 140 1
14 135 14 137 1
X 167 X 175 1
14 94 14 95 1
7 212 7 251 1
17 106 17 119 2
7 174 7 251 1
16 114 16 150 2
9 107 9 116 1
9 119 9 153 1
8 215 8 223 1
13 211 13 220 1
4 82 16 54 2
X 31 X 129 3
17 148 17 149 3
13 139 13 143 2
16 26 16 28 2
3 47 3 84 4
2 317 2 326 2
7 116 7 188 1
7 137 7 185 1
3 60 3 61 3
3 209 3 304 1
15 109 15 152 3
10 12 10 69 2
1 91 1 92 1
5 143 5 183 1
14 23 14 61 3
7 47 X 171 1
15 11 15 47 1
1 86 1 126 5
12 87 12 96 1
11 164 11 212 2
3 94 3 102 2
19 96 19 115 4
4 282 11 199 1
4 71 14 143 2
10 176 10 178 6
1 307 2 360 1
5 169 X 224 3
6 154 6 192 2
10 74 10 78 1
7 217 7 230 2
3 182 3 183 2
7 179 7 204 1
13 188 13 193 1
X 25 X 71 1
5 236 5 278 1
4 193 X 117 3
10 106 10 120 2
4 171 4 172 4
6 266 6 272 2
10 55 10 66 2
X 183 X 227 2
6 256 9 130 1
15 68 15 72 2
4 94 4 108 2
2 99 2 131 2
9 11 9 79 1
6 216 6 267 1
10 19 10 46 2
4 248 4 256 3
1 30 1 75 2
8 159 8 176 1
9 101 9 118 1
9 144 14 212 1
4 288 4 306 1
17 54 17 55 6
19 12 19 54 1
2 38 2 85 2
16 134 18 40 2
14 24 14 48 2
19 110 19 115 1
4 266 7 60 1
2 11 6 188 1
10 49 10 50 5
6 121 15 110 1
5 260 5 291 1
11 103 18 161 1
1 345 5 173 1
19 35 19 51 2
1 28 1 36 1
14 57 14 92 2
19 35 19 63 1
14 127 14 203 1
4 275 4 306 1
7 52 7 53 2
18 157 18 161 1
5 41 13 91 2
7 8 7 34 1
18 28 18 88 1
9 9 9 12 1
1 46 1 58 2
9 93 9 102 3
17 89 17 127 2
18 143 18 151 2
6 73 6 83 1
16 74 16 75 3
13 116 13 143 1
5 154 12 177 1
8 176 8 222 5
1 63 14 133 1
3 25 3 57 1
11 6 15 38 1
3 215 9 141 1
10 230 10 235 1
11 21 18 110 1
17 143 17 180 2
5 133 5 135 3
2 116 2 264 2
X 226 X 249 2
10 198 10 204 2
15 117 15 170 2
16 59 16 77 2
8 15 17 61 2
3 208 3 255 2
16 20 16 73 3
X 79 X 88 1
16 152 16 172 1
17 16 17 60 1
5 290 5 302 2
19 60 19 71 1
16 103 16 160 2
13 68 13 93 4
15 124 15 130 2
12 53 12 80 2
4 137 4 139 1
10 153 10 171 1
17 104 17 105 5
1 298 1 299 4
1 138 1 155 6
7 108 7 127 1
X 284 X 293 1
19 46 19 49 7
12 198 12 220 1
9 65 14 28 3
2 331 2 334 3
10 92 10 96 2
7 273 7 303 1
8 96 8 133 6
2 93 2 96 2
2 93 2 95 5
4 172 15 200 2
19 21 19 52 3
13 114 13 116 3
1 127 14 113 5
1 261 1 297 1
1 194 1 241 1
1 219 1 278 3
15 120 19 86 4
12 196 12 206 3
19 44 19 62 4
6 113 6 123 3
4 103 4 128 1
1 15 1 39 1
6 163 12 83 4
7 288 7 289 4
5 231 X 280 1
4 154 4 182 2
16 144 16 147 2
3 17 3 49 1
17 84 17 90 2
2 211 5 14 1
15 52 15 65 1
1 355 1 385 1
6 78 6 80 1
3 176 9 79 1
4 216 4 241 4
1 100 1 179 2
1 41 1 132 2
15 43 15 83 4
X 221 X 234 1
7 254 11 209 2
4 280 4 311 1
3 62 3 64 2
7 108 7 162 2
9 8 9 35 1
5 268 5 292 1
9 227 9 228 1
1 153 1 154 5
8 161 8 166 3
11 14 11 89 1
3 227 3 228 2
19 22 19 31 1
14 190 14 221 2
10 80 10 121 2
15 84 15 127 1
4 163 4 222 1
14 167 14 212 1
18 102 18 103 2
3 290 3 302 2
8 173 8 193 4
10 28 10 95 1
17 91 X 298 1
18 36 18 50 3
10 208 10 212 1
12 88 12 96 1
2 8 2 13 2
19 48 19 103 2
10 70 15 138 1
2 145 2 202 2
5 195 5 208 2
10 47 10 95 6
1 90 1 96 1
12 123 12 124 1
8 214 8 242 1
3 165 3 180 3
11 243 X 326 2
3 68 10 85 1
18 68 18 69 1
4 10 4 14 2
4 114 4 163 2
8 169 8 250 1
4 48 4 52 3
5 138 5 196 1
15 144 15 173 1
3 51 3 62 2
6 144 6 145 4
18 34 18 50 2
15 60 15 76 1
1 147 1 189 1
18 106 18 157 5
18 81 18 114 2
9 185 9 242 1
2 235 2 236 2
13 8 15 89 1
18 101 18 122 1
3 125 12 72 1
6 192 9 85 1
1 43 1 53 1
18 86 18 127 3
16 39 16 79 1
9 53 9 157 1
10 112 10 158 1
2 179 2 187 1
13 216 13 222 6
3 16 3 21 1
X 236 X 256 1
X 216 X 254 2
X 272 X 279 1
1 366 4 250 1
5 105 5 106 4
16 36 19 92 1
2 108 2 124 2
13 157 13 158 3
6 147 6 177 2
2 262 18 152 1
2 276 2 278 3
9 201 9 202 3
11 107 19 61 4
6 237 6 256 2
14 164 14 174 1
14 128 14 152 1
16 149 16 164 2
15 111 15 114 1
1 98 1 135 2
1 238 1 248 1
13 68 13 69 2
1 121 11 109 1
3 108 3 135 1
1 126 1 133 1
5 94 5 103 3
15 54 15 99 1
6 252 6 286 2
6 134 6 141 2
3 256 3 280 2
18 114 18 161 2
2 333 2 361 2
6 7 6 8 5
14 94 14 129 3
9 64 9 114 2
11 217 17 174 3
10 161 10 162 1
7 196 7 205 1
19 25 19 27 2
14 74 14 91 2
4 60 4 130 1
X 29 X 38 1
X 201 X 203 1
9 40 9 41 1
1 71 1 133 1
16 7 16 43 2
1 297 1 332 1
16 163 16 196 1
11 107 11 110 1
9 89 9 124 2
X 179 X 222 1
9 137 9 185 2
10 247 10 259 2
1 258 1 277 6
5 140 5 159 2
12 27 12 55 2
6 96 6 99 2
5 169 X 280 3
3 182 7 298 1
5 90 5 99 1
1 14 1 17 1
18 8 18 44 2
13 171 13 174 3
2 79 2 125 6
X 162 X 175 1
17 162 17 185 1
17 120 17 179 3
16 86 19 106 1
5 234 5 296 2
2 92 2 133 2
10 80 10 102 1
16 99 16 152 1
15 27 15 35 1
3 38 3 93 1
17 119 17 128 2
4 196 4 229 1
1 320 1 380 3
4 218 4 227 1
16 9 X 13 1
12 189 12 222 1
17 107 17 142 2
15 141 15 173 2
14 59 14 106 2
14 228 14 239 1
15 36 15 64 1
X 34 X 38 4
7 261 7 265 1
16 99 16 154 1
8 122 8 138 5
X 99 X 106 1
6 290 9 229 3
16 151 16 193 4
6 7 6 13 1
3 275 3 304 1
5 263 5 285 5
2 290 6 292 1
4 41 8 34 1
3 151 9 79 1
10 74 10 79 1
4 213 4 236 1
10 21 11 6 2
14 68 14 73 2
5 139 5 147 3
11 127 11 129 1
11 113 11 130 1
16 19 16 64 3
8 252 8 259 1
7 192 7 249 2
18 111 18 112 2
6 185 11 54 1
4 178 4 189 1
17 90 17 130 4
8 86 8 99 7
8 228 8 229 3
12 124 14 199 1
10 164 10 251 4
6 63 6 107 2
13 38 13 52 2
5 221 5 229 2
13 103 13 105 3
3 233 3 295 2
8 8 8 61 1
1 338 1 368 1
13 120 13 141 2
5 123 17 151 1
3 41 3 46 1
16 161 16 169 1
1 191 1 246 5
16 41 16 44 2
4 179 4 207 1
X 79 X 127 3
2 245 2 278 2
13 173 13 178 1
18 83 18 117 2
13 71 13 105 1
8 70 8 96 4
15 73 15 75 1
6 61 19 109 1
7 137 7 165 2
7 280 12 210 1
4 196 4 254 1
14 233 14 246 1
2 224 11 211 1
2 245 2 250 1
12 205 12 215 1
9 228 14 206 1
5 92 5 96 2
2 154 2 201 1
1 83 1 87 2
13 207 13 233 2
9 54 9 61 2
2 148 18 48 2
9 82 9 142 1
4 19 15 105 1
5 260 5 261 5
X 249 X 295 3
2 20 16 120 1
18 70 18 78 2
19 8 19 10 1
4 165 4 199 2
8 58 8 92 1
1 209 1 257 5
2 82 2 170 1
8 170 8 206 1
15 124 15 125 2
3 251 3 288 1
6 169 6 201 2
7 271 7 290 1
17 39 17 44 3
7 155 7 157 2
17 59 17 109 1
10 108 10 119 2
7 159 7 203 1
6 249 11 202 1
X 113 X 131 1
7 160 7 183 2
2 106 2 150 2
6 131 6 134 2
7 161 7 215 3
14 176 14 195 1
16 59 16 60 3
4 204 4 235 3
1 244 9 132 2
10 148 15 178 1
17 56 17 102 1
4 22 4 91 1
8 204 8 232 2
10 91 10 93 2
1 215 1 227 3
17 81 17 102 5
2 253 2 296 1
8 159 8 177 1
3 80 3 139 2
8 204 8 221 1
2 160 2 189 2
16 136 16 169 1
11 158 11 169 4
15 45 15 102 3
3 233 14 196 2
3 26 3 29 1
3 12 3 22 1
1 342 1 348 2
1 126 1 139 3
17 44 17 46 1
2 192 2 204 1
7 219 7 248 1
13 179 13 214 2
8 153 8 154 2
15 130 15 157 2
18 116 18 161 1
X 44 X 94 3
12 171 12 174 1
X 297 X 300 3
5 163 5 214 3
1 300 14 102 1
11 109 19 60 2
5 302 X 332 4
8 192 8 234 1
11 138 11 140 1
X 256 X 275 3
2 18 2 84 2
11 91 11 94 2
8 92 8 93 3
3 197 3 201 2
6 21 6 52 1
X 302 X 328 1
12 53 12 98 2
X 223 X 278 2
6 219 15 172 1
16 47 16 49 3
2 286 2 287 3
6 144 6 146 1
7 97 7 99 1
1 147 1 185 2
11 152 11 220 3
4 151 4 153 3
8 87 8 104 1
12 19 12 77 2
X 127 X 135 2
3 175 9 44 1
7 138 7 188 2
4 25 4 49 1
7 59 15 37 1
5 225 5 260 2
5 152 5 154 1
15 191 X 213 1
12 166 12 171 1
9 16 9 17 4
3 76 3 124 5
1 367 4 254 1
13 84 13 101 1
3 90 3 105 1
16 88 16 179 2
15 160 15 180 2
19 97 19 110 1
4 252 4 293 1
12 188 12 214 2
7 176 7 179 1
X 269 X 286 4
X 188 X 272 1
17 100 17 106 1
10 155 10 183 1
9 85 9 114 3
9 106 9 130 1
7 33 7 34 6
10 92 10 105 2
12 58 12 61 1
5 215 5 217 3
18 26 18 76 1
3 209 3 254 4
7 118 7 173 3
12 95 19 8 1
3 23 3 32 3
2 153 5 55 4
2 193 2 228 2
8 76 8 168 2
13 59 13 97 2
18 132 18 177 2
4 257 17 51 1
17 138 17 179 1
3 112 12 53 1
1 86 1 94 1
5 229 5 249 3
5 100 5 134 1
3 200 3 287 2
X 217 X 218 2
3 15 3 55 2
14 34 14 62 1
13 55 X 72 5
6 163 12 28 2
4 242 X 138 1
19 98 19 100 1
10 218 12 154 1
1 38 1 57 6
10 156 10 161 2
14 220 14 249 1
4 9 4 23 3
9 27 9 29 1
6 258 6 285 2
3 152 3 159 1
X 279 X 281 2
15 55 15 98 2
9 75 9 81 5
2 195 2 221 2
6 12 6 92 4
12 65 12 103 1
15 149 15 195 2
4 110 4 153 1
6 112 15 142 3
15 81 15 136 1
5 94 8 206 2
1 148 1 157 2
9 157 9 163 3
13 82 13 106 3
12 193 12 201 2
15 119 15 137 1
2 295 2 323 1
14 183 14 240 2
12 78 12 91 4
12 163 12 211 1
X 305 X 311 1
16 73 16 149 2
9 157 9 222 1
X 34 X 68 1
3 227 3 313 1
3 29 9 6 1
3 85 3 120 1
3 35 3 95 1
10 38 11 6 1
14 108 14 125 1
3 276 12 166 1
1 284 1 339 1
10 22 10 39 2
6 53 6 85 2
5 65 5 104 3
4 64 4 127 3
8 179 8 181 3
4 30 4 97 3
3 123 3 139 1
17 31 17 41 3
2 74 2 143 1
4 211 4 217 2
3 167 3 180 1
12 105 12 132 1
5 235 5 242 1
18 80 18 82 2
10 195 10 201 3
3 170 3 206 1
15 144 15 187 1
16 9 16 17 1
15 121 15 143 1
1 19 1 58 1
6 168 6 174 2
10 87 10 117 2
X 285 X 316 1
5 41 5 48 4
10 91 10 135 5
18 140 18 168 6
1 44 1 70 3
7 179 7 202 2
14 205 14 241 1
11 139 11 142 2
13 118 13 191 1
17 12 17 35 1
3 145 3 146 2
6 49 6 58 2
9 204 9 226 2
5 272 5 290 2
5 20 5 78 1
4 197 4 203 5
17 160 17 168 1
1 337 1 340 2
3 166 3 199 1
6 208 6 230 4
5 79 5 109 2
3 226 3 260 5
7 166 7 171 1
12 155 12 222 2
8 180 8 182 1
18 116 18 119 1
3 253 3 255 3
14 92 15 70 1
5 249 5 251 1
2 234 16 139 1
X 77 X 114 1
6 117 6 148 2
7 125 10 19 1
19 72 19 73 1
12 118 12 138 1
10 88 10 105 2
13 36 13 67 1
12 27 12 82 2
3 202 3 242 2
15 165 15 166 1
4 270 4 302 2
19 13 19 44 1
6 29 6 47 1
15 93 15 107 2
2 270 18 106 2
1 93 12 126 3
6 110 6 146 2
X 308 X 332 1
15 134 15 137 1
16 40 16 87 4
2 353 2 362 1
2 346 2 347 1
17 88 17 105 3
9 190 9 221 4
X 17 X 72 1
1 150 1 188 1
15 51 15 98 3
16 77 16 127 2
7 47 19 11 1
5 256 11 66 1
19 56 19 57 7
10 164 10 182 3
11 199 11 226 2
18 109 18 180 2
X 111 X 132 2
12 208 12 219 2
7 155 7 223 5
18 117 18 151 2
6 37 6 57 2
X 163 X 165 1
19 13 19 81 1
10 200 10 251 2
14 207 14 249 1
2 289 2 293 1
7 39 7 40 3
11 15 19 23 1
8 193 8 239 2
1 235 1 245 2
3 232 3 246 2
6 68 X 91 3
4 246 4 253 1
10 78 10 87 1
4 244 4 263 1
1 263 1 326 1
4 210 4 254 2
14 148 14 169 3
X 150 X 171 1
5 219 5 243 2
3 159 3 183 3
1 175 1 182 2
6 173 6 182 3
15 127 15 138 3
X 120 X 164 2
16 154 16 168 3
3 165 3 208 1
2 7 2 12 3
14 62 14 73 1
X 80 X 158 1
8 16 8 24 5
12 179 12 224 2
4 201 16 112 1
1 100 1 101 2
10 143 10 189 1
7 242 7 245 1
2 255 2 304 2
7 102 7 129 2
12 109 12 111 2
19 9 19 47 1
8 45 8 120 3
2 107 2 211 1
12 174 12 212 1
8 137 X 89 2
15 30 15 31 3
X 153 X 157 1
4 91 4 140 2
13 47 13 81 1
X 208 X 225 1
16 89 16 98 1
6 184 6 214 2
14 24 14 47 2
X 262 X 312 2
15 109 15 136 2
1 258 1 333 1
1 82 1 115 1
2 252 2 321 1
10 157 10 182 2
8 144 8 244 1
9 179 9 190 3
2 40 2 86 2
12 56 12 57 3
11 169 11 185 1
X 113 X 125 2
13 233 13 239 3
3 136 3 169 2
9 71 16 42 1
3 230 3 297 1
15 14 15 15 6
2 297 2 337 1
16 187 16 189 2
8 88 8 144 1
12 16 12 51 2
X 146 X 212 1
14 60 14 109 2
7 75 7 94 1
16 190 16 192 1
1 115 1 125 3
15 117 15 162 1
10 179 10 186 1
16 169 16 174 1
1 201 1 222 1
6 38 6 43 1
10 55 10 95 1
9 183 9 195 1
2 316 2 338 4
5 174 10 161 1
5 90 5 141 2
1 343 1 349 5
1 77 1 133 1
3 285 3 289 2
2 64 2 66 1
13 21 13 53 1
7 302 7 304 4
18 154 18 157 1
2 300 18 127 4
4 184 4 222 2
14 196 14 231 3
2 237 2 268 3
5 26 12 23 1
14 169 14 180 2
X 182 X 203 3
7 13 7 14 1
6 281 11 85 2
13 54 13 62 1
10 180 10 184 4
1 206 1 214 1
8 107 17 58 1
8 77 17 150 1
3 70 7 197 1
16 104 18 95 1
6 172 6 251 3
14 200 14 202 1
7 112 8 133 2
11 74 11 76 1
14 68 14 70 2
X 188 X 205 2
8 55 8 117 1
4 12 4 28 3
1 153 18 7 1
9 85 9 86 1
10 142 10 188 1
X 184 X 204 1
1 345 2 347 2
X 184 X 227 1
11 78 11 84 1
2 147 2 148 3
7 143 12 71 1
15 31 15 94 1
4 109 4 150 5
17 13 17 13 1
11 22 11 37 1
18 13 18 23 1
13 150 13 169 2
1 341 12 203 1
X 179 X 233 2
10 149 10 202 1
11 23 11 42 2
6 74 6 106 1
7 189 7 284 1
10 61 10 102 1
3 189 3 192 2
11 84 X 142 2
4 280 4 301 3
13 48 13 74 2
12 190 16 33 1
13 10 13 58 2
X 151 X 186 1
6 285 12 211 2
8 250 13 198 1
18 68 18 91 1
6 272 11 157 5
5 194 5 212 1
1 182 1 191 2
9 183 9 197 1
2 250 2 266 1
17 156 17 163 1
2 231 2 236 1
11 27 18 93 1
2 323 2 327 1
15 136 15 150 1
5 224 5 258 3
14 46 14 62 1
7 124 7 201 2
1 357 1 391 2
8 193 8 250 1
10 97 10 134 1
2 314 2 339 1
10 51 10 59 1
4 274 4 302 1
4 87 4 123 1
11 6 14 32 1
1 203 11 114 1
X 268 X 311 3
2 244 2 251 1
18 43 18 45 5
4 212 13 69 1
14 180 14 182 2
1 348 1 357 1
6 236 6 237 3
15 124 15 202 1
8 80 8 87 1
1 308 1 335 1
9 106 9 131 1
1 144 1 177 1
17 70 17 91 2
13 155 13 207 2
9 122 9 140 1
15 22 15 35 1
4 143 4 148 1
8 70 8 83 1
1 394 1 394 3
X 77 X 85 1
10 108 10 171 1
8 12 8 13 5
1 344 1 370 3
6 214 6 216 4
5 233 5 263 2
1 239 1 239 4
11 235 15 191 3
X 141 X 143 1
15 38 15 52 3
4 280 4 282 1
13 146 13 188 2
6 25 6 60 5
2 102 2 123 1
10 205 10 225 1
5 91 5 92 1
X 80 X 132 1
16 47 16 50 3
5 35 5 57 2
X 222 X 239 2
5 125 5 179 1
7 40 7 103 1
5 72 5 141 1
8 178 8 190 1
19 90 19 91 2
1 341 10 223 4
5 95 5 143 2
15 57 15 76 1
5 141 5 159 1
X 231 X 280 1
11 9 11 14 2
18 158 18 169 1
10 200 10 234 1
11 141 11 145 5
4 124 4 128 3
3 189 3 194 1
15 158 15 199 1
18 109 18 150 1
17 183 17 189 2
2 140 16 157 1
2 295 2 349 2
7 165 7 210 3
4 145 4 197 1
12 41 12 58 1
11 138 11 171 3
X 229 X 251 3
2 106 2 131 1
X 207 X 220 2
2 50 10 27 1
10 26 10 101 1
4 242 X 105 1
17 96 17 132 2
10 89 10 134 1
16 69 16 116 2
11 81 11 82 2
11 11 17 66 1
17 31 17 87 2
7 193 7 220 1
15 199 15 200 2
13 9 19 109 2
4 77 4 127 3
14 214 14 217 2
12 170 12 185 1
8 47 8 56 1
6 71 6 73 1
15 50 15 77 1
14 19 14 24 2
6 42 6 60 1
16 131 16 132 3
9 109 9 126 1
1 69 1 74 3
11 194 11 235 1
5 11 5 15 1
2 19 2 21 3
6 136 X 93 1
13 14 13 37 4
12 176 12 224 2
16 32 16 37 1
16 75 16 77 1
3 258 3 264 1
2 100 9 210 2
5 17 5 19 2
12 25 12 26 14
2 182 2 183 1
9 62 9 71 1
4 211 X 221 1
2 288 2 308 1
17 85 17 99 2
9 54 9 60 2
X 212 X 213 2
1 331 1 377 2
14 197 14 246 1
17 132 19 15 1
2 74 2 104 1
13 126 13 129 1
2 166 2 203 2
12 28 12 54 1
4 134 4 159 2
9 87 9 91 1
3 42 7 238 2
11 101 11 125 1
15 91 15 94 2
7 171 7 176 2
2 65 9 216 2
9 40 9 109 2
1 88 1 116 2
X 136 X 158 2
1 340 10 198 1
12 214 12 216 1
1 270 1 271 11
12 106 12 214 1
15 103 19 39 2
18 90 18 122 1
4 131 5 96 2
1 103 9 66 3
3 163 3 169 2
14 18 14 53 1
4 29 4 50 1
6 80 6 94 1
4 32 14 72 1
14 233 15 31 1
13 120 13 124 1
9 91 9 94 6
6 101 6 127 1
3 163 16 27 1
7 149 7 215 2
9 92 9 140 2
3 72 3 122 2
2 306 2 348 1
2 273 2 282 3
13 22 13 107 1
17 40 17 42 2
14 183 14 227 2
18 134 18 180 2
6 167 6 170 1
9 130 9 168 2
13 42 13 56 2
2 305 2 344 2
9 12 9 38 2
9 67 9 71 1
2 188 2 196 1
6 150 6 151 4
1 68 1 91 1
5 233 5 253 1
17 72 17 83 2
3 41 3 63 3
2 259 2 261 1
10 163 10 232 1
X 157 X 158 2
6 166 15 181 1
5 104 5 184 3
7 245 7 256 1
18 54 18 65 1
5 91 5 148 1
1 187 19 60 2
7 244 7 264 1
8 243 8 247 1
8 107 8 148 1
15 36 15 43 2
11 17 11 90 2
10 140 10 146 1
12 174 12 207 4
11 181 11 186 3
4 23 4 48 1
12 174 12 214 1
3 141 3 208 1
6 86 X 23 1
3 228 3 241 3
2 140 2 144 3
15 92 15 94 2
6 239 12 120 2
7 73 7 199 5
5 122 5 139 1
13 146 13 191 2
13 32 13 87 1
4 216 4 219 1
10 14 10 26 1
9 91 9 110 1
11 16 11 71 1
X 248 X 320 2
14 61 14 64 2
6 109 6 135 2
9 195 9 201 2
11 123 11 124 1
14 102 14 109 1
1 236 1 255 1
15 142 15 144 1
16 91 16 128 2
8 211 8 233 1
9 118 11 38 1
X 235 X 248 2
10 114 10 181 1
5 261 10 245 2
12 70 12 106 1
3 200 4 280 1
3 240 3 274 2
X 301 X 313 2
14 25 14 63 1
3 66 3 107 6
7 124 7 166 3
6 54 6 90 2
1 238 1 247 2
12 59 12 101 1
2 269 18 175 1
18 170 18 176 1
12 84 12 89 1
7 180 7 184 1
1 76 11 26 1
2 123 2 137 1
5 57 5 79 2
10 47 10 90 3
5 241 5 277 1
13 76 13 87 5
15 187 15 196 2
4 114 4 152 1
19 110 19 112 3
3 205 7 270 2
6 252 6 257 3
4 268 4 270 5
8 162 8 182 1
10 140 15 178 2
X 136 X 181 1
4 103 13 52 2
8 53 8 61 1
1 95 10 11 1
4 157 4 174 4
5 42 5 62 3
2 177 2 253 2
8 64 8 126 1
11 80 16 112 3
11 165 11 212 1
10 127 10 184 1
6 40 6 58 1
15 114 15 140 1
4 72 4 112 1
12 106 12 144 1
7 273 7 298 1
X 134 X 170 1
8 204 10 57 1
1 242 18 164 1
5 150 5 169 2
17 76 17 103 1
2 338 2 340 1
3 195 3 228 1
3 175 16 94 1
17 94 17 95 4
5 99 5 126 1
5 147 12 185 1
10 143 10 145 1
2 330 5 271 1
14 19 14 57 2
3 58 3 92 1
4 179 4 206 4
12 86 12 115 1
X 82 X 125 1
11 199 11 223 1
3 182 3 185 2
X 144 X 144 10
4 202 4 215 1
1 115 1 188 1
4 103 X 18 1
10 155 10 165 1
10 167 10 169 1
6 84 15 152 1
11 213 11 214 7
4 41 4 43 3
16 70 16 85 2
11 103 11 124 1
3 264 3 299 1
10 33 12 25 1
5 284 5 285 2
11 188 11 240 4
7 120 7 205 1
2 82 2 101 2
2 127 2 131 2
18 138 18 168 8
15 52 15 103 2
6 26 6 69 1
13 72 13 89 1
17 75 17 127 1
7 160 7 178 1
16 65 16 76 1
8 176 8 199 1
7 51 16 131 1
10 171 10 176 4
5 164 5 183 4
4 205 4 207 1
8 136 8 156 2
1 71 11 6 1
X 169 X 215 3
5 70 5 112 1
5 246 X 311 2
10 7 10 28 1
4 24 4 57 1
3 16 3 42 2
2 305 2 330 1
5 128 5 183 4
14 144 14 200 1
6 102 11 238 3
12 208 13 180 1
16 96 16 145 3
5 95 8 165 1
11 89 11 121 1
3 262 3 288 1
3 271 12 118 1
3 249 3 251 1
12 81 19 27 1
2 357 2 360 2
9 209 9 232 2
11 151 11 220 1
6 203 6 234 4
16 113 16 144 1
7 166 7 168 1
7 240 7 241 4
1 242 18 120 1
11 188 11 190 1
15 12 15 24 1
14 161 14 219 1
6 143 6 152 4
8 225 8 230 1
7 71 8 47 3
1 218 1 267 2
10 154 10 197 5
2 283 2 328 1
15 67 15 72 1
15 161 19 89 1
2 56 2 89 2
19 43 19 80 1
13 186 13 187 1
4 213 7 47 1
4 253 17 65 1
16 72 16 150 1
15 184 15 187 2
11 216 11 218 1
14 124 14 176 3
12 100 12 159 1
15 188 15 193 2
6 181 6 183 2
15 40 15 60 1
13 182 13 183 7
15 69 19 38 1
9 185 9 243 3
10 119 10 120 3
18 123 18 168 2
1 149 9 116 2
6 176 6 215 1
X 234 X 287 2
9 185 9 220 2
14 131 14 159 1
7 253 7 254 1
8 63 8 148 2
3 146 3 158 1
7 27 7 59 1
17 51 17 55 1
14 133 14 177 1
5 104 5 156 1
15 144 15 188 2
3 270 3 271 3
2 24 2 37 1
14 100 14 206 1
5 21 5 41 1
18 28 18 29 3
6 153 6 159 1
17 157 17 166 3
12 52 12 98 1
12 20 12 52 1
2 202 2 253 1
8 111 8 179 2
11 202 11 236 2
9 28 9 30 2
8 189 8 237 3
11 42 11 83 2
1 310 1 342 1
12 198 12 199 3
3 26 3 53 1
18 15 18 18 1
X 274 X 283 1
3 157 3 158 3
6 56 6 106 2
11 6 18 154 2
3 238 3 240 4
11 76 11 84 2
2 228 2 248 1
2 184 11 167 1
11 140 11 204 6
4 216 4 261 3
1 345 1 385 1
5 164 5 181 1
5 135 5 211 1
18 124 18 151 1
16 89 16 154 3
X 76 X 99 1
1 99 1 125 1
3 210 9 213 1
2 34 2 40 1
2 16 2 19 1
12 61 12 63 1
14 90 14 92 1
13 231 13 236 1
9 211 9 227 3
8 194 8 231 1
12 221 12 222 2
18 109 18 162 1
4 66 4 126 1
3 165 3 176 1
13 169 X 218 1
1 235 11 111 1
1 307 1 377 2
16 63 18 99 2
10 216 10 249 1
X 26 X 70 2
3 202 3 243 4
1 186 1 206 1
7 120 7 170 2
10 8 10 108 1
3 113 11 22 2
11 187 11 235 1
16 22 17 64 1
19 20 19 21 4
3 200 3 257 1
2 266 2 290 2
2 346 2 357 4
10 107 10 108 2
18 91 18 125 1
10 119 10 122 2
14 43 14 50 1
11 198 11 230 1
14 169 14 171 3
1 339 10 201 3
3 161 3 168 3
7 132 7 174 1
19 11 19 83 3
2 217 2 221 2
16 90 16 154 1
4 310 4 311 2
5 276 5 284 2
1 284 1 289 1
15 58 15 60 2
10 124 10 197 2
3 266 3 303 2
9 50 9 57 4
11 191 16 67 1
1 355 1 376 1
12 101 12 104 3
7 52 7 106 3
1 366 1 371 1
4 19 4 31 3
X 162 X 163 2
2 136 2 189 1
2 75 2 87 1
7 136 7 139 1
4 143 4 198 1
1 344 1 378 1
7 272 7 284 1
5 205 5 266 1
10 174 10 205 2
11 167 11 170 2
13 170 X 295 1
2 187 2 197 1
13 8 19 96 1
X 205 X 237 2
18 19 18 87 1
15 204 19 93 2
1 80 19 23 1
4 179 4 222 1
10 115 10 181 1
10 104 10 105 3
3 308 5 144 1
15 103 15 119 1
18 90 18 129 1
7 111 7 148 4
8 125 8 168 2
10 73 10 104 1
3 100 3 118 1
3 223 3 224 2
5 114 5 141 2
3 283 3 303 2
6 232 6 233 2
2 303 11 229 1
4 116 4 126 1
5 7 13 48 5
4 42 4 70 1
5 27 5 29 2
1 254 1 256 3
10 221 10 229 2
9 232 9 246 1
3 12 3 18 2
3 274 6 243 2
X 248 X 318 2
4 31 14 95 1
11 200 11 216 2
18 94 18 121 2
1 228 1 240 2
7 207 7 253 1
4 252 11 214 1
3 43 3 103 3
4 196 4 197 2
8 29 8 64 1
X 126 X 127 3
15 193 15 204 2
3 86 3 137 1
3 239 3 273 3
11 198 11 202 3
14 111 14 121 2
2 52 2 57 1
10 168 17 70 1
3 8 3 11 2
7 248 7 282 2
6 277 11 85 2
13 146 13 175 1
18 110 18 147 2
4 101 14 151 1
5 24 13 83 1
16 128 X 166 1
4 144 19 121 2
2 216 2 253 2
3 145 3 207 2
5 279 5 282 1
2 81 2 171 2
12 95 12 131 1
4 96 4 132 1
19 77 19 80 2
16 94 16 146 1
2 179 2 197 1
6 249 11 201 2
14 160 14 183 2
X 16 X 17 1
8 20 8 22 3
7 47 17 89 1
9 27 9 28 5
2 36 13 35 3
14 112 14 120 1
2 176 2 197 3
6 115 6 153 1
5 296 5 301 1
X 287 X 323 2
14 192 14 232 3
18 9 18 27 1
10 147 10 162 1
7 276 12 210 1
3 80 7 235 2
3 30 3 32 2
13 44 15 163 3
14 184 14 234 3
X 158 X 163 1
1 120 1 151 3
13 93 13 103 2
6 13 6 16 4
18 132 18 178 1
1 279 1 340 2
2 182 11 171 1
17 181 19 26 3
13 117 13 144 1
2 8 19 23 1
1 11 1 14 1
17 133 17 152 2
13 237 13 240 4
11 18 11 81 1
8 21 8 51 3
X 247 X 268 2
11 207 11 208 1
4 273 4 274 3
4 57 14 170 2
9 120 9 172 2
14 214 14 250 1
5 169 5 172 2
13 63 13 65 1
5 84 17 29 1
4 144 4 189 4
X 219 X 300 1
1 353 1 383 3
4 126 4 127 6
8 118 8 160 3
3 194 3 195 2
18 69 18 87 1
11 171 11 177 2
4 188 4 228 2
6 250 11 240 5
3 85 3 124 2
7 118 8 244 1
8 173 13 109 1
1 309 1 325 2
10 135 10 166 1
14 132 14 159 2
7 236 9 6 1
6 196 6 207 1
4 228 4 257 2
1 69 1 70 2
8 200 8 260 1
10 110 10 112 2
1 311 1 337 3
3 172 12 33 1
12 220 12 235 1
12 76 12 80 1
1 240 1 246 1
12 65 12 117 2
14 55 14 89 1
3 282 3 301 4
5 139 X 180 1
3 136 18 95 2
2 239 2 285 1
1 216 1 275 2
7 153 14 17 2
12 183 12 188 2
1 22 1 57 4
9 58 9 60 2
2 244 2 306 1
3 174 12 34 1
4 209 4 219 3
6 283 12 236 1
17 133 17 154 1
1 101 1 123 1
5 201 5 209 1
1 385 1 392 1
10 235 10 240 1
5 164 5 169 2
4 125 4 174 1
18 6 18 23 1
10 139 10 169 1
5 73 5 78 2
2 245 2 284 5
13 210 13 227 1
2 236 2 242 3
15 35 15 98 2
18 159 18 177 1
16 56 16 79 2
10 194 10 247 1
9 142 19 106 2
8 105 8 138 1
X 69 X 102 4
9 52 9 162 1
11 98 11 124 3
16 72 18 20 1
10 154 10 196 1
5 283 7 260 1
18 28 18 53 2
5 35 10 38 1
6 98 6 116 1
10 126 10 129 3
10 145 10 219 1
3 65 3 106 1
14 94 15 61 1
9 152 9 158 3
17 146 17 148 1
8 162 8 190 2
6 213 12 141 1
7 53 7 106 4
3 148 3 155 1
X 150 X 223 1
12 35 12 73 3
8 105 8 162 2
5 68 5 106 2
2 255 6 175 1
11 136 11 141 1
15 172 15 185 5
8 79 8 84 1
17 163 17 170 2
5 35 5 60 1
10 10 10 21 1
15 46 15 49 1
15 111 15 115 2
8 6 8 53 1
13 7 15 131 1
10 230 10 241 1
3 167 3 193 3
9 101 9 138 3
17 29 17 36 1
1 73 1 75 7
17 152 17 175 4
3 90 3 147 1
9 133 9 139 1
1 387 1 389 1
3 264 3 310 1
18 52 18 53 2
5 174 5 178 1
15 33 15 61 2
1 58 1 119 2
13 121 14 230 1
4 63 4 109 1
17 159 17 184 1
12 96 12 130 5
10 89 10 112 2
15 166 15 180 1
10 48 10 65 1
5 93 5 142 3
5 42 5 49 3
15 89 15 133 1
8 191 8 203 2
X 120 X 155 1
5 163 5 208 1
4 19 15 50 4
3 114 3 119 1
X 142 X 196 1
15 51 15 71 2
8 14 17 103 1
13 187 13 194 5
10 92 10 146 1
3 238 3 276 1
1 288 9 173 1
4 103 4 107 1
16 104 16 107 2
10 139 10 184 1
12 35 12 72 1
X 322 X 331 2
X 177 X 178 2
8 77 10 45 1
X 282 X 321 1
7 255 7 256 2
5 46 5 47 1
1 200 1 201 1
X 284 X 307 4
18 71 18 76 4
2 210 2 211 3
13 139 13 156 1
5 291 5 294 1
18 93 18 129 3
7 199 7 200 3
3 302 3 303 3
13 32 13 59 2
5 84 5 88 1
3 167 3 205 1
6 288 12 208 1
16 157 16 158 4
18 122 18 129 1
1 300 1 302 2
12 130 12 132 1
16 36 16 69 2
1 211 1 267 2
3 267 3 272 1
13 220 13 224 1
9 200 9 207 4
16 98 16 154 1
2 322 2 361 1
17 53 17 84 1
13 157 13 213 1
16 39 16 61 2
17 120 17 156 1
8 58 8 61 2
3 78 3 83 2
3 27 3 49 2
9 100 9 101 3
16 34 16 95 1
2 305 5 187 1
1 112 1 138 2
4 82 4 168 2
17 116 17 134 1
7 200 7 218 1
5 226 5 247 1
13 136 13 145 1
2 315 2 316 3
18 95 18 103 2
4 208 4 216 2
2 78 2 118 1
3 298 3 303 1
6 197 6 229 3
1 309 1 355 1
12 85 12 88 3
3 234 3 241 1
10 229 17 112 1
2 315 2 321 3
10 149 10 181 3
17 6 17 38 1
1 9 1 15 1
4 248 4 267 1
1 166 1 178 2
9 21 9 25 1
15 187 15 192 1
8 104 8 105 2
18 144 18 166 2
18 142 18 144 3
13 23 13 35 1
8 199 8 203 1
11 217 11 227 2
6 179 15 170 1
5 104 5 105 3
10 82 10 85 2
10 151 14 174 2
6 30 6 93 1
6 8 6 27 1
1 279 1 310 1
7 272 7 280 2
5 92 5 148 2
6 269 6 289 4
10 216 12 181 1
11 208 17 175 1
7 167 7 216 1
3 108 3 133 1
1 128 1 169 1
15 107 15 133 1
10 182 10 191 2
9 8 9 42 1
15 133 15 139 1
11 171 11 181 1
7 71 7 75 1
15 9 16 20 2
5 261 5 285 1
X 254 X 256 6
11 22 11 41 1
11 193 11 195 1
12 167 12 182 1
17 6 17 29 2
X 280 X 310 1
15 126 15 135 1
10 64 10 106 1
2 161 2 179 1
2 70 2 119 1
11 8 11 68 2
16 105 16 182 1
8 187 8 243 1
X 15 X 29 1
17 106 17 107 1
3 151 3 155 1
16 73 16 144 2
2 182 2 231 1
5 297 5 301 1
6 82 6 109 1
X 240 X 270 1
9 90 9 91 4
X 27 X 30 1
10 6 15 53 1
7 157 7 215 1
8 98 8 99 6
15 143 15 149 1
6 43 6 76 1
9 53 9 156 4
3 72 3 97 1
5 126 5 149 1
1 9 1 47 2
1 39 1 57 1
16 90 16 138 2
4 20 15 52 1
2 81 2 119 2
13 74 13 99 1
1 344 1 371 1
2 164 2 203 2
7 9 7 33 3
12 175 12 177 5
4 194 X 175 1
6 144 6 164 5
6 98 X 38 1
6 242 12 237 1
7 32 7 106 3
1 77 1 113 1
11 41 11 88 1
1 209 1 336 2
6 95 6 141 2
18 14 18 15 5
12 218 12 238 2
2 296 2 315 1
5 71 5 97 1
16 190 16 194 1
5 124 5 158 1
5 164 5 206 1
4 217 X 177 1
8 171 8 194 2
14 202 14 233 1
12 13 12 15 1
14 161 14 183 1
2 42 3 201 2
2 311 18 152 1
10 144 10 192 1
10 230 10 237 1
14 145 14 199 2
15 50 15 90 1
3 226 3 258 2
7 244 7 246 5
12 162 12 164 2
2 92 2 93 1
7 147 10 200 1
5 31 5 54 1
14 196 14 228 1
1 200 11 115 2
4 175 4 198 1
9 155 9 196 2
1 323 1 327 1
13 211 13 221 2
5 260 17 91 3
13 15 13 21 1
10 203 10 204 2
4 39 4 94 1
16 54 16 65 1
3 11 3 47 2
5 135 5 148 1
19 82 19 107 1
16 106 16 109 3
X 232 X 262 2
18 21 18 23 2
4 238 4 241 2
4 197 4 215 2
6 214 6 218 1
6 283 11 85 2
17 98 17 99 3
3 295 14 196 1
7 207 7 255 1
2 302 18 41 1
1 145 1 189 2
17 127 19 9 1
5 73 5 101 2
8 106 8 165 3
8 157 8 197 2
13 107 13 110 1
14 178 14 181 1
2 120 2 198 1
1 316 1 319 1
1 209 1 239 3
1 189 14 177 1
19 32 19 53 3
13 113 13 187 1
6 213 6 237 1
7 274 7 300 3
6 214 11 63 1
6 18 7 25 1
16 91 16 94 1
12 208 12 234 2
19 40 19 66 5
2 140 2 203 2
7 264 7 298 3
19 14 19 56 1
15 167 15 188 1
1 188 14 159 1
18 15 18 44 1
1 121 1 141 2
7 181 7 194 1
5 82 5 84 1
16 127 16 144 2
1 109 1 155 2
5 210 5 211 2
11 138 11 152 3
11 44 11 66 2
4 22 4 134 1
2 322 2 358 1
11 32 11 74 2
10 165 10 190 1
2 113 2 140 1
6 263 6 266 3
7 273 7 291 2
9 187 9 188 3
12 136 12 141 3
6 212 6 214 4
8 135 8 139 1
11 143 11 144 1
4 173 4 199 2
3 65 7 250 2
5 119 5 176 1
7 263 7 299 1
1 288 1 336 3
3 20 3 40 3
18 50 18 65 1
3 125 7 236 4
X 258 X 261 1
2 36 2 68 2
4 163 4 186 1
12 14 12 42 2
2 296 2 327 3
14 139 14 142 2
19 55 19 69 2
16 32 16 41 1
7 272 7 292 1
17 125 17 126 2
1 187 11 114 2
5 35 5 41 1
5 40 5 76 1
1 104 9 77 2
8 198 8 202 1
1 373 1 374 5
4 113 4 149 2
6 281 14 75 1
18 20 18 21 1
1 149 14 228 2
6 173 6 225 3
1 272 14 140 1
18 76 18 89 1
7 47 12 191 1
5 137 5 183 3
15 42 15 49 1
13 154 13 203 2
7 119 7 120 3
X 224 X 307 1
5 270 11 218 1
18 158 18 159 1
7 219 7 221 1
1 264 1 285 1
3 310 14 246 2
7 112 8 90 1
14 193 14 235 1
1 303 1 336 1
15 114 15 130 1
11 71 11 104 2
2 253 5 144 1
1 334 1 339 3
7 61 12 204 2
12 134 12 165 1
3 106 7 244 2
10 42 10 44 1
10 47 10 78 2
10 62 10 105 1
16 99 16 153 4
16 91 16 124 3
2 278 2 328 1
3 33 9 36 2
7 108 7 110 1
4 205 4 219 2
6 87 6 126 2
1 54 1 58 2
5 119 5 150 2
3 20 10 61 1
4 164 4 248 1
6 224 6 234 1
17 68 17 69 1
2 158 2 162 2
X 33 X 94 1
15 148 15 150 1
8 191 8 233 1
3 210 3 212 5
11 108 16 111 3
4 211 X 177 1
1 130 1 135 1
X 116 X 160 1
X 19 X 20 3
17 73 17 76 1
1 205 1 251 2
15 55 15 77 2
4 94 4 125 2
16 168 16 184 2
4 24 4 100 2
5 29 5 33 3
1 130 1 176 1
5 43 5 44 1
14 204 14 234 1
9 60 9 113 1
2 53 2 57 3
8 11 8 196 1
17 104 17 122 1
13 16 15 139 1
11 8 11 70 3
7 197 7 238 4
4 145 4 230 1
10 171 10 216 3
4 92 4 130 1
14 37 14 59 1
6 190 6 236 2
14 188 14 193 1
2 61 2 66 2
3 34 3 73 2
18 91 18 128 1
9 184 9 214 3
5 103 5 152 3
2 15 19 28 1
12 109 12 145 2
6 32 6 62 1
9 204 9 239 2
X 29 X 71 3
7 215 7 217 2
1 292 1 341 1
4 241 4 257 1
10 174 10 176 3
15 153 15 160 2
15 115 15 134 1
5 197 5 198 4
6 100 6 117 1
5 208 5 242 2
2 188 2 189 3
4 194 4 198 1
19 47 19 90 1
1 213 1 229 1
9 98 9 107 1
3 299 3 316 1
4 204 16 162 4
4 37 4 39 2
7 212 7 246 4
1 380 1 392 1
17 21 17 60 1
14 175 X 40 2
9 199 14 222 1
3 134 16 51 2
1 146 1 168 1
X 81 X 127 2
7 35 7 77 2
4 245 16 156 1
14 114 14 233 1
2 107 16 175 1
8 92 8 122 1
17 152 17 187 8
5 292 5 294 1
13 91 15 198 2
5 93 5 95 1
9 149 9 195 1
6 267 11 159 1
13 43 13 46 2
12 187 12 214 2
8 108 8 110 1
4 41 4 94 1
9 129 9 238 1
12 89 12 91 1
1 29 1 65 1
10 201 10 243 3
7 37 7 39 1
8 177 8 192 1
6 56 6 75 2
10 144 10 153 1
18 106 18 113 1
15 27 15 28 2
17 67 17 73 1
12 137 12 175 3
12 157 12 195 2
1 161 1 162 2
7 112 7 163 1
2 154 2 184 1
8 156 8 184 2
15 104 17 45 1
3 83 3 103 2
11 52 11 59 3
4 164 4 194 1
8 99 12 211 2
11 11 11 34 2
10 195 10 258 2
19 47 19 91 2
11 132 11 148 3
1 180 1 201 5
12 102 12 147 1
9 210 9 232 1
6 217 6 262 3
11 163 11 199 2
15 186 15 194 2
8 89 8 141 2
12 182 12 183 7
2 28 2 29 5
1 226 1 280 3
6 63 6 69 2
16 128 16 133 1
X 110 X 114 1
16 120 16 194 2
2 282 4 272 2
4 83 16 52 1
3 108 3 148 4
5 127 12 8 1
3 265 3 316 2
2 8 3 163 4
18 51 18 52 3
8 227 8 255 3
1 339 10 202 1
4 243 4 243 2
2 67 2 99 1
11 6 12 15 1
6 126 6 137 1
7 61 16 171 1
11 34 X 183 1
X 135 X 208 2
5 65 5 75 2
4 280 4 285 2
13 121 13 156 1
15 197 15 203 1
X 157 X 167 1
10 56 10 91 1
7 266 7 267 4
1 101 1 107 1
X 235 X 247 1
9 52 9 65 1
5 217 5 246 3
13 209 13 234 3
1 80 1 112 2
15 11 15 60 1
9 193 9 197 1
8 158 8 208 2
7 137 7 201 2
14 103 14 124 1
13 126 13 156 1
16 195 16 196 1
6 211 12 117 1
4 60 4 65 2
7 92 7 117 1
11 79 11 82 1
2 69 5 16 1
2 122 2 144 2
X 264 X 286 3
12 27 12 65 1
12 115 12 136 2
5 253 11 222 1
4 69 14 137 2
2 98 2 123 1
X 134 X 171 1
11 24 11 41 1
13 159 13 178 2
4 182 4 238 2
5 165 5 216 2
9 92 9 94 4
5 84 5 85 1
8 104 8 106 1
2 153 2 213 2
1 200 9 57 2
1 98 1 132 2
3 33 3 114 3
6 78 6 132 1
7 219 7 220 1
1 332 1 377 1
8 216 8 225 2
6 276 7 47 2
11 19 11 42 1
11 160 11 166 2
3 114 14 79 2
13 129 13 170 1
5 228 5 246 2
17 60 17 70 1
14 138 14 173 1
16 99 16 117 2
1 37 1 59 3
6 220 12 180 1
4 206 4 221 1
3 139 3 165 1
3 239 14 201 2
9 7 11 36 2
10 25 10 26 2
3 172 12 60 2
11 77 11 98 2
1 253 1 335 1
1 343 1 366 1
14 24 14 78 3
3 247 3 277 1
13 31 13 47 5
14 231 14 250 1
13 209 13 218 1
6 102 6 144 1
15 190 15 194 1
9 27 14 27 3
X 187 X 206 1
6 246 6 284 1
4 17 4 27 3
18 122 18 124 4
14 175 14 176 1
1 273 8 94 2
9 78 9 112 2
3 233 3 270 1
2 334 2 344 2
2 285 2 289 1
8 20 16 6 1
X 209 X 236 2
6 147 6 148 3
12 198 12 201 1
4 91 4 138 2
2 329 2 336 1
2 97 2 132 1
6 63 6 124 4
7 32 16 119 2
1 63 1 75 2
19 12 19 79 2
1 143 10 41 1
1 98 1 139 1
4 147 4 202 1
12 229 12 236 2
2 55 2 57 2
2 187 2 194 2
5 38 5 40 4
6 131 X 153 1
5 274 10 245 2
7 175 7 176 4
12 14 12 122 1
3 305 3 307 1
9 67 9 74 1
8 216 8 243 1
7 247 7 289 1
18 115 18 174 1
8 160 8 199 1
12 117 12 143 2
1 136 1 137 7
16 89 16 145 5
1 255 1 303 1
9 30 9 32 1
3 58 16 13 4
X 267 X 329 2
7 33 7 60 1
12 74 12 128 2
18 71 18 72 2
15 87 15 89 1
1 357 2 349 1
13 70 13 86 1
4 130 4 132 2
7 304 12 106 1
2 141 2 145 1
8 97 8 148 3
6 171 6 202 1
2 224 2 245 1
13 151 13 152 4
1 176 14 241 1
6 167 6 174 1
18 7 18 46 1
16 191 18 87 1
17 134 17 135 5
X 100 X 130 1
18 151 18 152 2
18 125 18 146 1
10 145 10 182 5
6 208 X 139 1
5 58 5 111 5
4 83 4 86 1
16 99 16 144 1
9 200 9 203 1
4 112 4 149 2
19 29 19 42 1
7 199 7 241 1
4 200 4 215 2
10 66 10 86 3
14 127 14 206 1
4 277 4 303 3
11 141 11 164 3
8 191 8 212 4
3 174 3 219 2
6 248 11 217 2
16 10 16 11 6
18 7 18 49 2
10 177 10 189 2
18 147 18 159 1
6 38 6 74 1
14 72 14 106 2
10 106 10 146 4
7 194 7 208 3
2 118 2 132 1
9 210 9 237 1
6 120 6 153 1
4 198 4 230 2
19 93 19 107 1
5 101 5 113 2
14 162 14 225 1
3 254 3 291 2
1 88 1 91 1
13 198 13 205 1
3 196 3 253 1
1 56 11 7 1
11 164 11 168 1
3 46 18 66 1
4 265 7 71 1
3 103 7 238 4
X 179 X 219 1
7 203 7 228 1
15 114 15 155 2
3 95 3 132 3
13 191 13 229 2
11 11 11 26 2
1 142 1 152 1
14 211 14 218 6
1 101 1 106 1
6 161 12 83 2
16 91 16 150 1
1 91 1 122 6
1 90 10 211 1
8 129 8 165 1
4 157 4 203 1
7 148 7 176 2
9 50 9 82 2
18 26 18 27 3
11 128 11 129 2
18 102 18 129 1
12 196 12 231 2
1 166 1 186 2
3 178 3 203 1
7 118 8 186 4
5 49 6 79 2
X 294 X 316 2
5 26 5 64 1
6 172 6 279 1
1 163 1 187 3
6 249 6 291 2
3 163 3 177 1
12 68 12 69 4
5 40 5 42 1
13 183 13 208 2
4 161 10 173 1
1 186 14 229 1
5 43 10 24 1
10 171 10 173 1
10 26 10 28 3
1 45 1 73 2
17 152 17 180 2
14 178 14 234 1
4 90 4 110 2
15 123 15 180 3
15 158 15 202 1
9 57 9 114 1
16 118 16 123 3
5 263 5 300 1
1 63 1 73 5
1 367 1 369 1
2 231 2 232 4
11 6 18 111 2
16 22 16 31 1
17 141 17 148 1
11 14 X 191 1
5 44 18 34 1
8 170 8 231 2
4 308 5 285 1
5 173 5 187 4
6 272 6 291 1
11 152 11 171 3
14 136 14 185 4
16 53 16 56 2
9 133 9 137 4
5 38 5 46 1
1 291 1 334 2
3 140 7 270 1
4 38 4 50 1
14 133 14 178 1
12 18 14 35 1
18 13 18 62 1
5 82 11 56 2
1 194 1 252 1
13 108 X 134 1
13 72 13 86 1
3 235 3 239 2
6 241 6 255 1
2 13 16 86 1
2 255 2 349 1
2 89 2 95 1
2 121 2 166 1
4 125 4 127 1
5 272 6 8 1
4 64 X 74 1
10 256 12 170 1
8 159 8 183 3
3 108 3 164 3
4 6 4 6 2
17 33 17 37 2
15 148 15 177 1
X 221 X 321 1
1 265 1 334 3
6 270 11 211 4
5 125 5 139 2
4 109 4 117 1
18 51 18 69 1
10 90 10 96 1
11 70 11 126 1
6 265 6 294 1
4 141 4 143 1
4 204 4 214 1
1 117 1 178 1
13 155 13 156 1
3 245 3 292 1
6 10 6 74 2
10 31 15 67 1
2 8 19 10 1
12 177 12 188 2
11 146 11 222 1
1 289 9 173 1
12 156 12 188 1
2 222 2 269 2
5 26 5 28 1
5 146 5 212 1
3 173 3 177 3
1 213 1 236 3
9 203 9 236 2
5 282 5 304 1
3 162 3 165 1
14 138 14 157 2
2 82 2 88 1
2 321 6 272 1
8 130 X 70 2
2 160 2 191 1
10 33 10 84 1
7 282 7 305 2
18 111 18 156 1
9 99 9 108 1
19 11 19 39 1
1 374 1 376 2
1 17 1 21 1
6 14 6 77 1
7 123 7 165 1
6 26 15 17 1
18 24 18 98 1
15 91 16 16 3
13 159 X 298 1
16 83 16 121 3
8 227 13 225 1
6 118 6 120 4
4 95 4 105 3
14 227 19 108 1
2 63 7 100 1
1 331 1 354 4
15 53 15 69 2
2 157 2 213 1
13 179 13 216 3
3 127 3 138 1
13 113 13 139 1
11 17 11 49 1
7 153 7 176 1
2 68 2 140 1
12 208 12 230 1
15 132 15 180 4
7 109 7 111 1
8 157 13 120 1
9 132 9 170 1
13 61 13 65 1
16 149 16 183 1
9 200 9 232 1
4 247 7 7 1
12 20 12 21 2
1 55 1 56 3
10 176 10 225 1
5 224 5 255 1
11 24 11 70 2
19 17 19 73 1
15 11 15 12 4
9 129 9 191 2
2 134 2 142 1
18 138 18 178 1
4 106 4 111 3
13 120 13 190 6
16 54 16 74 7
1 135 1 136 1
19 7 19 42 3
2 7 2 9 2
7 277 7 278 4
15 23 X 201 1
12 115 12 171 1
3 286 3 288 2
14 197 14 205 2
1 26 14 43 1
12 189 12 190 1
15 193 15 195 1
2 130 2 147 1
14 187 14 197 1
8 246 8 249 1
11 67 11 104 1
3 98 3 151 2
3 22 3 27 2
18 146 18 159 3
12 38 12 55 1
11 127 11 222 6
5 270 5 288 1
11 28 11 42 1
4 204 4 227 1
4 200 4 230 2
3 110 3 146 3
13 236 13 239 1
4 191 4 206 1
11 57 12 79 1
14 205 14 223 3
11 23 11 31 2
1 111 1 128 2
2 88 2 97 1
6 182 9 84 1
8 59 8 177 1
2 70 2 118 1
16 79 16 153 1
2 41 2 43 4
18 15 18 66 2
18 115 18 121 1
13 108 X 145 3
11 99 19 60 1
6 245 6 248 1
3 247 3 259 1
2 306 2 349 3
16 110 16 184 4
3 72 3 168 2
4 55 4 67 2
6 99 6 139 2
18 57 18 118 1
6 113 X 121 1
6 42 6 43 2
5 65 5 70 2
16 127 16 152 2
3 240 3 294 1
10 108 10 198 1
2 151 2 180 1
11 114 11 124 3
17 162 17 163 1
6 174 9 56 3
4 36 4 161 1
15 107 15 116 2
2 135 16 123 1
17 64 17 112 1
1 192 1 277 1
8 237 8 243 1
3 26 3 40 1
11 70 11 125 3
2 166 2 174 2
3 132 3 134 3
2 164 2 189 5
2 278 2 279 3
8 189 8 232 4
10 31 10 83 1
1 91 1 128 4
1 232 1 250 2
3 147 3 148 2
8 133 8 140 2
2 51 2 57 2
3 192 3 198 1
4 119 15 182 3
X 223 X 225 2
12 122 12 165 1
16 102 16 124 2
3 250 3 278 2
4 275 4 276 2
3 170 3 176 2
1 319 1 323 1
15 126 15 158 1
5 69 5 70 2
17 54 17 88 3
1 57 1 78 1
19 39 19 67 2
5 36 5 73 3
3 203 3 226 1
7 152 7 198 1
10 218 10 256 1
3 79 3 83 1
1 113 1 159 3
1 268 10 118 2
10 200 10 219 1
10 115 10 117 1
9 80 9 113 1
7 40 7 50 3
15 150 15 157 3
X 286 X 318 5
13 12 19 109 1
15 22 15 55 1
5 121 5 193 1
17 72 17 73 2
2 263 2 299 2
12 120 12 146 1
18 71 X 70 1
3 66 3 78 2
14 136 14 203 1
10 17 11 6 2
3 178 10 233 2
4 46 4 100 2
8 16 8 33 1
8 12 8 140 1
3 208 3 252 2
7 119 7 173 1
14 157 14 225 2
7 47 13 113 1
14 145 14 146 4
17 16 17 25 1
2 262 2 306 1
6 172 6 238 1
1 168 1 214 1
13 21 13 59 1
13 165 13 166 4
7 77 8 80 1
1 294 1 304 1
7 287 7 291 2
4 170 4 229 1
4 60 4 64 3
6 208 6 217 1
5 81 5 83 1
7 107 7 125 1
14 144 14 170 1
13 10 13 41 2
13 184 13 212 1
10 26 10 52 4
14 179 14 180 6
13 155 13 212 1
16 116 16 138 1
X 76 X 126 1
1 113 1 117 2
3 73 3 117 2
3 110 3 111 5
14 137 14 203 1
2 7 2 47 3
5 237 5 238 1
9 40 9 48 2
18 110 18 116 1
15 55 15 99 1
16 128 16 171 1
15 138 15 150 1
5 73 5 105 1
4 68 14 139 3
11 80 11 131 1
9 119 9 135 2
18 93 18 151 3
6 217 6 226 2
7 157 7 223 4
12 93 12 149 2
2 48 19 22 1
X 203 X 252 2
7 282 7 293 2
13 34 13 45 1
8 220 8 231 1
2 284 5 142 1
2 34 2 93 2
1 329 1 358 1
4 64 6 227 1
6 90 6 94 1
3 285 3 288 1
14 129 14 130 6
12 23 12 55 2
2 334 2 340 2
8 146 8 189 1
2 227 11 199 1
17 53 17 59 2
5 29 5 69 1
1 293 1 332 1
14 35 14 36 2
12 163 12 185 1
2 313 11 175 2
1 120 1 157 1
18 139 18 178 3
7 112 7 164 4
X 239 X 284 2
7 13 7 22 1
10 114 10 123 1
8 96 8 139 2
14 197 14 198 2
7 159 7 187 1
17 140 17 141 3
14 198 14 249 2
10 120 10 124 1
3 91 3 107 4
16 19 16 28 1
3 179 9 14 1
3 273 3 294 4
13 154 13 187 2
6 179 9 56 1
7 167 7 205 4
2 44 19 36 1
11 89 11 122 1
12 127 12 144 1
2 103 2 104 1
3 260 3 308 3
2 87 2 115 4
11 17 11 51 1
1 193 1 250 1
10 138 10 167 6
1 115 1 120 2
9 132 9 166 1
17 83 17 130 1
3 124 3 139 3
6 82 6 83 4
3 203 3 206 1
1 361 1 379 4
9 146 9 159 1
2 262 2 308 1
9 128 9 131 3
1 180 18 60 1
5 170 5 217 3
17 100 17 138 2
2 119 16 84 1
18 8 18 47 1
13 48 13 108 2
1 124 1 127 1
13 36 13 46 2
15 80 15 84 1
5 144 5 159 2
15 91 16 14 5
13 151 13 176 2
13 85 16 114 1
12 55 12 66 1
5 103 5 151 1
6 90 6 100 3
X 190 X 211 1
5 236 5 237 5
6 104 6 121 1
2 237 2 261 2
14 18 14 70 1
X 80 X 114 1
11 135 11 180 1
X 75 X 80 2
5 135 5 159 2
13 212 13 213 4
16 136 16 152 1
1 38 1 71 3
4 117 4 233 1
14 179 14 202 1
13 205 13 221 1
X 185 X 247 3
4 110 4 126 1
2 36 2 37 1
7 51 7 94 3
7 249 7 260 1
13 141 13 149 1
12 76 12 91 1
12 229 12 242 2
5 74 5 138 1
10 112 10 192 1
10 49 13 27 4
1 180 2 22 2
3 12 3 40 2
11 133 17 159 2
X 200 X 253 3
4 184 16 83 1
6 56 15 85 1
5 170 5 187 1
9 198 9 228 2
11 116 11 162 2
3 229 3 263 1
X 78 X 113 2
5 124 5 129 2
7 36 7 93 1
14 240 14 244 1
8 180 8 204 1
16 187 16 188 4
4 52 4 55 1
16 127 16 138 1
2 159 2 170 1
17 111 17 130 1
14 93 14 174 2
6 198 6 228 1
6 58 6 92 1
7 163 7 167 1
9 163 9 172 1
4 210 4 293 1
6 215 X 204 2
5 66 5 97 2
5 111 5 149 3
7 282 7 286 1
13 123 13 161 1
5 266 5 299 2
11 82 11 88 3
4 124 4 167 1
1 202 1 210 1
15 60 15 61 1
13 46 13 67 1
3 50 3 69 1
16 42 16 76 2
4 34 4 97 1
2 36 2 89 1
X 247 X 248 3
17 67 17 89 2
11 128 17 158 1
1 241 18 163 1
16 44 16 48 1
13 160 13 162 1
6 204 11 82 1
6 54 6 59 2
14 34 14 47 2
5 125 5 182 2
15 48 15 80 2
3 207 X 212 1
X 233 X 268 1
8 57 8 91 1
5 7 5 20 2
4 234 19 83 1
10 144 10 158 1
5 40 13 67 1
12 18 12 79 1
8 150 8 172 1
15 118 15 159 2
9 247 9 248 2
3 13 9 35 1
15 43 15 88 2
X 163 X 164 3
9 144 14 114 1
6 30 6 45 1
18 173 18 174 2
3 109 3 151 1
4 109 4 132 1
15 193 15 201 1
1 283 1 296 1
7 222 7 224 2
9 207 9 208 1
4 109 4 153 1
3 249 3 285 1
6 61 6 71 2
3 75 3 86 3
6 193 9 59 1
4 57 4 69 1
15 90 15 119 3
4 86 4 94 2
3 261 3 298 4
6 132 15 86 1
1 110 1 112 1
5 63 5 78 2
18 33 18 34 8
10 45 10 46 2
1 290 1 324 2
15 39 15 111 2
15 82 15 126 1
X 154 X 166 1
12 78 12 89 1
3 45 3 48 6
13 75 13 81 3
10 174 15 206 1
2 43 2 53 3
7 128 7 131 2
4 139 4 146 4
3 55 3 90 1
8 240 8 252 1
1 273 1 276 1
10 65 10 106 3
10 16 10 32 3
6 216 8 77 1
5 110 5 111 1
1 309 1 311 1
12 113 12 145 1
9 105 9 130 1
X 149 X 171 3
4 23 4 24 4
3 140 3 206 2
18 96 18 103 2
1 309 1 314 1
10 75 10 134 2
4 229 4 230 2
X 40 X 69 1
1 180 1 265 1
18 95 18 97 1
7 142 7 149 2
14 78 14 79 1
16 64 16 67 1
11 151 11 171 2
9 46 9 47 4
19 75 19 96 1
7 28 16 39 2
7 138 7 195 2
15 147 15 178 1
12 193 12 197 2
6 243 6 244 1
2 22 2 44 1
3 98 3 101 4
14 117 14 140 1
4 125 4 167 2
13 207 13 226 1
4 92 4 114 2
10 239 10 253 6
2 96 2 145 2
6 32 6 74 4
X 176 X 222 1
1 320 4 178 1
8 65 8 224 2
6 172 6 173 6
12 165 12 170 2
3 232 3 272 1
5 228 5 236 1
19 28 19 69 2
4 267 11 214 1
4 129 4 131 4
13 14 13 30 3
5 124 X 216 1
2 58 2 71 3
1 149 9 103 3
5 297 10 234 1
10 122 10 148 1
11 45 11 59 1
15 98 15 111 1
12 96 12 126 2
6 199 6 231 1
4 11 4 47 1
4 163 4 221 3
13 192 13 223 3
10 204 10 205 1
5 46 10 26 1
5 39 5 86 1
4 187 4 233 3
1 212 1 216 2
15 89 15 91 1
3 77 3 139 2
12 58 12 103 1
10 24 10 31 4
8 194 8 250 1
5 214 5 216 1
5 82 11 43 1
5 121 5 127 3
3 133 3 185 1
8 61 8 154 3
3 251 3 252 3
17 166 17 188 1
14 56 14 89 2
8 253 17 157 1
7 288 7 297 1
X 204 X 260 2
2 170 2 171 1
3 152 9 225 1
5 26 5 53 1
14 58 14 127 1
19 113 19 116 1
13 174 13 208 1
6 251 6 281 2
9 134 9 142 3
2 331 2 336 2
4 157 4 183 2
17 120 17 155 1
15 167 15 190 2
16 70 16 84 1
16 88 16 153 2
1 116 19 10 1
3 79 3 84 1
11 61 17 170 1
13 123 13 137 2
1 283 1 335 1
5 141 5 160 5
1 320 1 352 1
6 59 6 62 1
4 183 13 125 1
1 343 1 391 2
1 48 1 70 1
7 190 7 254 2
9 13 9 17 1
X 189 X 201 1
12 162 12 216 5
8 125 8 141 3
2 83 2 132 4
15 120 15 145 2
2 73 2 133 3
8 231 8 241 2
2 63 2 129 1
14 135 14 157 1
14 59 14 60 4
6 40 6 42 1
6 97 X 24 1
3 195 3 196 2
3 239 3 252 1
7 61 14 42 2
6 98 6 100 3
6 78 6 81 2
X 227 X 249 3
4 202 4 203 4
9 136 9 182 1
16 86 18 102 1
5 7 13 36 1
8 159 8 160 3
X 111 X 114 3
16 108 16 165 1
8 138 8 183 1
9 137 9 212 1
8 97 8 98 3
15 118 15 151 2
4 188 4 237 1
17 18 17 21 5
10 146 10 169 1
5 204 5 274 2
1 163 1 236 3
7 177 7 181 2
6 51 6 54 1
16 122 16 148 1
5 294 17 179 1
4 36 8 57 1
2 10 9 31 1
15 131 15 147 1
4 157 4 220 2
6 25 6 77 1
6 183 6 215 4
5 48 5 60 1
18 79 18 119 1
13 160 13 232 4
9 163 9 193 1
2 270 18 145 3
2 100 9 173 2
8 215 8 233 1
2 154 2 195 1
X 44 X 99 1
6 211 X 206 3
5 230 5 232 1
10 146 10 157 4
4 170 4 238 1
2 93 2 131 1
11 107 11 122 2
X 267 X 313 2
11 102 11 229 1
1 214 14 136 1
6 211 6 213 3
12 53 12 78 1
1 242 1 255 2
12 123 12 141 3
6 113 X 122 1
2 164 2 198 1
5 73 5 90 1
13 31 13 36 1
4 24 4 106 1
2 303 11 230 1
3 133 16 50 1
18 138 18 179 1
5 130 5 148 1
14 59 14 109 1
15 162 16 9 1
3 192 3 206 2
14 133 14 165 1
1 45 1 63 9
X 79 X 85 2
17 161 17 162 2
4 188 4 257 1
6 192 15 169 1
18 13 18 22 1
11 40 11 46 2
18 79 18 118 2
4 15 4 51 1
14 141 14 144 1
18 81 18 119 1
2 77 9 175 1
18 100 18 133 2
X 249 X 258 1
15 196 15 201 2
7 124 7 126 2
15 95 15 97 1
15 154 15 159 1
1 168 1 219 2
5 196 5 201 1
5 231 5 275 1
7 159 7 178 4
3 120 3 137 1
9 44 11 6 2
11 86 X 193 2
10 80 10 87 1
12 10 12 74 1
9 25 15 117 1
15 36 15 63 2
11 136 11 221 1
13 130 13 203 1
X 200 X 201 8
10 33 12 23 1
8 102 17 58 1
11 162 11 178 1
11 6 X 12 1
8 62 8 87 2
12 121 12 139 1
3 271 3 275 2
1 368 4 189 1
12 104 12 140 2
14 115 14 120 3
18 90 18 96 2
10 36 10 71 1
17 149 17 150 1
6 228 6 246 1
X 304 X 314 1
6 210 6 280 2
1 386 7 294 1
2 123 2 128 1
2 332 2 335 1
8 257 8 261 3
4 93 4 115 1
3 287 3 289 3
9 17 9 30 1
1 345 1 371 1
18 104 18 119 2
1 367 4 224 2
4 193 X 118 2
10 219 15 205 1
4 148 4 191 2
11 23 11 26 1
7 184 7 187 1
4 217 X 181 3
X 147 X 169 2
8 242 8 248 1
18 105 18 127 2
10 145 10 173 3
10 251 10 252 3
18 13 18 29 1
11 22 11 24 1
9 198 9 239 1
16 95 16 131 2
6 257 6 264 1
12 33 12 59 2
4 180 4 222 4
7 13 7 25 1
X 213 X 257 1
1 202 1 235 1
14 99 14 101 2
6 149 6 162 1
X 78 X 90 3
6 23 6 32 1
X 259 X 294 1
1 41 1 61 1
4 123 4 126 2
7 9 7 29 1
1 260 18 165 1
7 6 7 35 1
1 48 1 50 5
4 18 4 28 3
7 154 7 205 1
8 15 8 17 1
9 191 9 216 2
6 107 6 146 1
14 228 14 249 4
17 141 17 167 1
4 38 4 77 2
3 83 3 112 1
13 57 13 107 1
1 257 1 303 2
17 57 17 102 5
10 10 10 15 2
13 150 13 178 1
14 226 14 228 1
13 23 13 36 3
2 320 2 328 2
1 45 11 7 2
9 9 9 26 2
15 25 15 85 1
16 38 16 44 4
6 278 6 283 1
8 14 8 31 2
4 35 8 120 2
1 327 1 339 3
14 176 14 180 3
17 50 17 61 1
6 187 9 28 1
1 41 1 84 1
6 15 7 25 1
12 170 12 172 1
9 124 9 219 1
5 69 13 192 1
4 288 8 99 1
6 112 6 125 5
17 112 17 113 4
8 52 8 97 2
7 138 7 203 2
7 117 7 177 2
6 112 X 116 1
8 145 8 186 3
1 69 1 75 1
9 240 9 241 1
7 272 7 293 2
3 10 7 197 2
13 57 13 70 2
X 228 X 229 5
3 135 3 193 3
11 168 11 174 1
2 154 2 225 2
13 141 13 190 1
10 113 10 120 3
6 196 6 224 2
15 183 15 186 3
11 157 11 159 2
4 57 4 177 1
1 187 11 109 2
X 229 X 273 2
2 336 2 359 1
4 164 4 201 2
12 95 12 126 1
16 92 16 127 1
X 303 X 330 1
18 29 18 64 2
2 231 8 64 1
9 135 9 155 1
3 76 3 115 1
3 273 14 220 1
2 239 5 186 1
7 167 7 176 2
11 130 16 162 2
18 122 18 123 4
5 28 5 44 1
6 51 6 78 2
10 193 10 195 1
1 295 1 324 3
13 15 13 19 1
19 96 19 102 2
16 167 16 170 2
14 202 14 232 1
6 150 6 187 1
5 237 5 289 1
8 53 17 43 1
6 229 X 319 1
14 175 14 181 3
2 139 2 205 1
3 88 3 89 4
8 6 8 7 5
10 206 10 246 3
7 130 7 163 5
1 379 1 385 1
4 232 4 257 2
2 356 2 360 3
2 261 2 308 2
18 110 18 118 1
7 161 7 219 1
9 131 9 165 1
8 70 17 112 1
6 110 6 111 4
8 186 11 150 3
2 209 2 214 1
3 84 3 87 1
2 241 2 260 1
2 121 9 101 2
X 82 X 83 1
8 222 8 254 2
7 244 7 260 1
1 276 1 312 1
5 163 5 170 5
17 134 19 47 1
9 186 14 167 2
3 277 7 303 1
3 230 3 262 3
11 39 11 41 3
X 44 X 96 2
5 116 5 120 2
18 119 18 153 1
1 27 1 76 1
14 100 14 106 2
14 106 14 122 2
12 6 12 82 2
4 154 4 158 1
4 76 4 127 2
16 189 16 191 2
18 95 18 111 2
5 99 12 46 1
13 47 13 108 2
6 246 6 288 1
1 198 1 250 1
5 238 5 291 2
1 181 14 196 1
4 90 4 140 2
17 87 17 101 2
10 121 10 159 1
18 84 18 116 2
19 108 19 109 5
19 110 19 113 3
10 16 10 59 1
14 82 14 108 2
1 291 1 318 4
13 64 13 89 2
4 240 4 247 1
3 288 3 302 1
4 134 4 139 1
4 71 4 95 1
17 107 17 125 1
17 7 17 9 2
4 152 4 192 2
14 174 14 180 2
9 53 9 57 2
13 152 13 236 1
6 14 6 58 2
16 62 16 79 2
17 174 17 178 1
18 88 18 97 2
15 83 15 87 1
X 117 X 166 2
2 131 2 133 1
4 252 4 267 1
5 55 5 115 1
7 160 7 182 1
15 79 15 80 2
9 229 9 230 1
14 131 14 167 1
16 7 16 26 2
4 119 4 199 1
8 52 8 63 2
1 254 1 285 1
3 106 7 264 2
7 214 7 217 4
8 70 8 74 1
7 78 7 101 2
12 130 12 165 2
11 127 11 128 2
3 112 3 117 1
2 259 2 302 2
3 47 10 84 2
6 281 9 57 1
13 23 13 103 2
X 30 X 46 2
16 20 16 45 1
8 6 8 50 5
9 60 9 69 1
1 67 1 114 3
8 101 8 178 1
6 13 6 80 1
6 171 6 172 1
6 208 6 214 1
1 78 1 120 1
8 83 8 132 3
1 95 9 85 2
14 51 14 54 1
12 62 12 136 1
2 239 16 184 3
2 169 2 242 3
14 48 14 71 1
10 208 10 223 1
X 44 X 88 2
10 80 10 163 2
9 52 9 97 1
6 278 6 279 4
3 101 3 115 1
X 135 X 169 3
13 237 13 238 3
4 209 4 235 4
4 129 4 132 5
15 100 15 105 1
17 77 17 140 2
1 107 1 144 1
13 184 13 207 1
12 97 12 104 1
13 208 13 209 1
2 235 2 321 3
X 41 X 42 2
14 192 14 237 2
X 232 X 265 2
5 267 5 279 1
4 231 19 85 3
9 145 14 184 2
11 150 13 196 1
2 270 2 284 1
12 61 12 71 2
13 153 13 231 2
2 259 16 192 1
2 92 2 132 3
6 107 6 122 1
12 227 14 67 1
9 153 9 157 3
2 318 2 355 1
8 121 8 167 2
12 27 12 31 3
8 9 8 49 1
11 28 11 72 2
4 168 4 169 2
1 188 1 190 1
15 166 15 167 3
1 126 17 120 1
7 220 7 221 1
X 220 X 320 1
9 185 9 197 1
14 198 14 231 5
3 104 3 115 1
18 31 18 50 1
17 72 17 113 1
X 68 X 93 2
18 175 18 177 2
5 9 7 94 1
6 79 6 91 1
18 95 18 154 1
X 238 X 281 2
7 277 7 286 2
6 101 6 153 1
9 21 9 61 1
5 10 13 67 2
18 83 18 150 1
11 69 18 140 2
6 169 6 232 2
12 233 12 241 2
8 183 8 187 1
4 102 14 142 1
6 14 6 32 5
4 249 4 251 1
7 120 7 126 1
16 161 16 177 1
8 21 8 23 2
5 160 5 196 3
15 121 15 147 2
9 140 9 144 3
3 166 3 201 1
15 70 15 83 1
1 362 2 322 1
10 67 10 74 1
1 269 1 276 5
9 76 9 80 1
6 66 6 67 4
4 175 4 181 2
8 228 8 239 4
8 196 8 244 3
6 272 6 290 1
5 119 5 170 1
9 246 9 247 3
4 305 X 226 1
3 79 3 116 1
15 28 15 96 2
12 77 12 80 1
14 162 14 240 1
1 37 1 91 1
6 33 15 22 1
4 90 4 150 1
12 154 12 197 2
7 103 16 119 1
7 119 7 219 1
14 65 14 68 2
9 91 9 122 1
9 156 9 221 1
12 86 12 103 3
17 117 17 130 1
7 148 7 188 1
3 241 3 244 2
9 200 9 206 1
2 173 2 177 3
X 287 X 317 2
8 148 8 155 1
3 208 3 263 2
15 140 15 141 3
2 342 X 325 3
9 16 14 97 2
5 204 5 237 4
15 126 15 129 1
3 129 3 165 2
3 117 3 132 1
5 42 5 47 1
1 37 2 104 2
14 159 14 226 1
13 226 X 308 1
6 125 6 150 2
1 267 18 117 1
9 132 9 171 2
X 42 X 83 2
6 169 6 173 1
11 176 11 199 1
1 120 1 143 2
12 184 12 230 2
10 178 10 188 1
15 61 15 74 2
18 34 18 53 1
9 138 9 210 1
2 274 2 289 2
X 223 X 321 1
2 149 2 188 1
4 108 6 183 1
7 262 7 293 1
2 113 2 122 3
14 117 14 141 2
5 136 5 181 2
2 223 2 328 1
8 106 8 140 1
6 55 X 22 1
4 65 4 114 2
11 217 11 224 2
11 40 11 41 4
18 126 18 145 1
1 291 1 292 3
1 162 1 204 1
1 357 2 346 2
4 96 9 150 1
9 144 11 60 1
1 13 1 57 1
11 104 11 120 1
1 156 1 159 4
2 328 5 207 1
2 314 5 222 1
4 140 4 143 3
4 173 4 185 1
8 186 8 187 2
4 23 4 102 1
14 132 14 239 2
12 82 12 87 1
6 259 6 282 3
9 91 9 95 1
2 116 2 118 3
16 58 16 62 2
X 229 X 236 1
15 15 15 16 1
6 265 6 296 1
4 90 4 146 1
4 21 4 101 1
1 244 1 304 1
8 170 X 24 1
13 46 13 76 1
18 82 18 90 1
4 61 4 135 1
1 9 11 6 5
6 91 6 123 1
3 286 3 315 4
4 264 7 106 1
9 20 14 100 3
6 150 6 154 2
3 199 3 230 1
6 114 6 121 2
14 187 14 237 1
18 163 18 164 3
14 73 14 90 2
16 20 16 31 1
5 49 X 91 1
4 32 4 97 1
5 150 5 175 1
X 169 X 208 1
12 143 12 145 1
6 100 6 122 1
4 59 4 62 2
1 389 14 247 3
7 161 7 162 2
16 99 16 103 1
1 175 14 159 1
10 36 10 92 1
7 53 7 100 1
10 48 10 49 4
2 338 18 95 5
13 122 13 168 1
X 118 X 155 3
5 268 5 294 1
8 81 8 152 1
10 81 10 83 1
13 138 13 143 1
5 20 5 65 1
17 132 17 135 4
3 216 3 222 1
10 171 10 183 2
2 257 2 291 2
5 165 5 208 1
10 177 10 203 1
X 219 X 222 3
6 50 6 79 1
7 61 8 244 3
1 194 1 200 2
13 195 13 200 2
13 223 13 232 2
13 125 13 128 1
12 111 12 117 4
2 167 13 60 1
10 229 10 230 1
10 163 10 190 4
15 138 15 145 1
10 169 14 150 1
7 213 12 118 1
2 151 9 133 3
4 118 4 239 1
1 116 1 143 1
2 251 2 283 1
10 25 10 64 1
4 20 4 51 2
10 80 10 84 1
1 196 1 209 1
6 35 6 42 2
9 20 9 36 4
7 112 7 130 1
13 164 13 210 1
4 219 4 221 3
12 61 12 62 4
3 252 3 304 2
10 41 10 43 1
4 23 4 70 1
11 9 11 13 3
X 216 X 277 1
4 9 4 51 1
7 74 7 113 1
9 26 9 66 1
11 82 18 158 1
9 89 9 90 6
X 282 X 285 4
15 77 15 84 1
6 287 6 288 1
12 70 12 92 2
10 28 10 44 2
18 79 18 175 3
18 143 18 166 1
1 248 1 262 2
2 196 2 205 2
18 162 18 173 1
4 41 4 74 1
14 187 14 191 2
2 297 2 327 1
16 104 16 144 1
17 44 17 45 1
9 191 9 222 1
17 121 17 147 1
11 18 X 246 1
18 50 18 57 1
6 205 X 51 1
2 142 18 58 2
11 62 11 76 3
5 13 18 44 1
3 176 12 34 1
9 35 11 238 1
5 83 13 192 1
6 34 6 46 2
12 27 12 62 1
6 219 X 204 3
11 172 11 197 1
16 78 16 82 1
7 199 7 219 3
19 11 19 12 4
3 200 3 234 2
10 238 10 258 2
2 124 9 179 2
11 14 X 155 1
10 219 10 225 4
8 202 8 211 3
X 183 X 191 2
X 46 X 91 4
2 74 2 78 2
9 125 9 139 2
16 168 16 169 3
14 55 14 129 1
1 301 18 165 1
2 160 2 187 1
16 122 16 157 4
10 22 10 53 1
4 78 14 145 1
4 164 4 235 1
11 88 11 117 1
7 120 7 122 5
1 287 10 200 1
16 33 16 41 2
8 95 8 151 4
9 51 9 82 2
13 142 13 175 1
8 88 17 52 2
12 90 12 111 1
8 56 8 105 1
11 75 11 89 3
3 181 9 183 3
9 88 9 97 2
5 257 11 207 6
X 34 X 88 1
2 360 15 41 1
15 75 19 49 1
6 84 6 86 1
4 185 4 188 1
3 161 3 253 2
2 157 2 186 2
5 115 5 134 1
3 182 3 215 1
9 46 9 54 1
X 280 X 314 1
X 287 X 288 3
6 180 6 195 1
2 207 2 260 2
16 154 16 158 2
3 159 3 160 2
15 144 15 148 5
5 118 5 148 1
16 177 16 181 2
7 250 7 264 1
6 134 15 152 1
6 27 6 47 1
18 35 18 36 5
5 117 5 128 1
5 7 5 19 3
18 118 18 123 2
5 259 5 283 1
13 43 13 70 1
4 118 4 170 2
6 193 6 264 2
13 106 13 146 1
6 175 6 191 1
4 88 19 107 2
2 206 2 212 2
9 66 9 72 1
9 159 X 194 2
3 264 3 305 1
14 45 14 51 5
1 364 4 165 2
9 102 9 124 4
8 87 8 99 1
8 178 8 191 2
16 152 16 181 1
15 11 15 39 1
1 15 1 17 2
X 159 X 191 2
8 52 8 100 3
4 148 4 176 1
1 241 18 134 1
3 132 3 133 3
6 113 6 120 1
2 32 2 89 1
8 237 8 249 2
1 7 1 8 1
7 304 12 239 1
7 95 7 106 1
19 59 19 88 1
2 253 5 135 1
5 139 5 143 2
1 309 1 338 2
12 56 12 62 3
7 47 15 115 1
9 118 9 159 4
17 18 17 20 2
9 184 9 186 4
6 69 6 103 2
9 86 9 126 3
16 110 16 196 1
6 284 6 285 1
17 76 17 107 1
1 340 10 197 2
14 144 14 199 2
8 102 8 120 3
6 278 6 294 3
12 30 12 35 1
3 248 3 255 1
4 50 9 64 1
14 89 14 92 1
12 166 12 184 3
4 173 4 209 1
12 183 12 190 3
3 74 3 116 2
3 107 7 244 1
4 148 4 178 1
2 48 19 14 1
18 32 18 33 1
1 293 1 334 3
17 101 17 127 1
15 8 15 35 1
5 162 5 177 1
4 248 4 262 1
7 186 13 34 1
3 250 3 304 1
9 237 9 239 2
1 388 1 393 1
13 19 X 24 2
2 235 18 170 1
7 6 8 16 1
2 261 9 208 1
17 78 17 102 2
7 134 7 143 2
19 10 19 12 1
1 287 1 336 1
2 251 2 286 1
16 73 18 22 3
16 56 16 73 1
16 20 18 54 1
15 144 15 150 1
9 33 9 40 2
X 79 X 124 1
7 236 7 250 2
16 90 X 135 1
8 7 8 47 1
4 12 14 45 1
9 172 9 223 2
11 141 11 171 2
12 42 12 88 2
4 106 4 113 1
2 274 2 312 1
6 50 6 89 7
X 43 X 125 1
13 61 X 72 1
2 151 2 184 8
4 265 7 63 2
9 76 14 113 3
11 93 11 96 2
X 224 X 300 1
1 270 1 277 2
2 309 2 347 1
16 123 16 154 1
15 118 15 133 2
10 128 10 164 1
1 372 1 378 1
11 60 17 11 3
5 77 5 102 1
2 70 2 82 1
12 54 12 75 5
11 64 11 93 1
13 83 13 148 1
X 90 X 92 2
5 163 5 169 2
14 135 14 202 1
5 106 5 157 3
2 68 2 82 2
11 179 11 194 1
14 52 14 72 1
6 26 6 31 1
5 72 5 76 2
6 18 6 20 5
3 61 3 65 1
1 169 1 197 1
7 204 7 220 1
10 217 10 234 2
2 110 2 135 3
1 82 1 122 3
1 87 1 94 1
5 256 11 98 1
10 201 10 240 2
X 267 X 315 1
4 216 4 249 1
11 210 11 218 4
9 191 9 240 2
18 83 18 98 1
15 117 15 140 3
10 241 10 249 2
3 185 3 191 2
5 123 5 140 1
2 273 2 283 4
1 161 1 183 2
4 244 4 269 1
12 108 12 150 1
7 124 7 199 1
18 18 18 85 1
4 138 9 109 3
15 72 15 145 1
5 124 5 184 2
11 195 11 196 9
11 184 11 216 1
5 235 5 252 1
4 195 X 178 1
4 196 4 255 1
7 244 7 256 2
3 95 3 116 1
3 156 3 193 1
3 67 3 177 1
4 209 16 83 1
9 14 9 45 1
7 246 7 265 1
15 75 19 36 1
4 169 4 182 1
13 213 13 216 1
3 104 3 137 1
1 159 1 161 1
17 105 17 140 1
6 295 6 296 2
1 78 1 80 1
1 328 1 352 3
13 181 13 203 3
7 155 7 177 2
11 140 11 141 4
11 13 11 92 2
4 39 4 41 1
10 112 10 182 1
7 279 7 303 1
10 231 10 234 1
8 15 17 18 3
X 76 X 77 6
5 32 6 52 1
18 51 18 70 2
X 44 X 112 1
3 241 3 280 1
15 48 15 66 3
10 91 10 134 1
1 111 1 138 4
13 20 13 61 1
7 142 7 155 3
5 54 X 126 1
6 237 6 255 1
15 10 15 26 2
1 294 1 298 1
X 152 X 184 1
8 246 8 260 1
18 123 18 125 1
2 249 2 265 4
4 279 4 305 2
3 250 3 293 1
13 176 13 179 1
13 210 13 219 4
6 253 6 261 1
11 38 17 8 1
9 61 9 74 1
16 51 16 78 2
10 150 15 162 1
13 9 13 17 1
3 272 3 293 2
6 128 6 131 1
2 87 2 88 2
2 27 2 40 4
10 147 10 184 1
18 123 18 151 2
1 152 13 186 1
2 241 2 308 1
2 60 12 219 1
1 217 1 219 1
3 272 3 294 2
15 55 15 60 1
16 163 16 165 1
14 131 14 156 1
X 35 X 41 1
1 209 1 212 4
5 183 X 280 1
18 140 18 143 2
5 294 5 295 2
7 174 14 41 1
2 227 5 54 1
9 82 9 131 1
4 68 4 69 1
7 152 7 167 1
12 125 12 129 2
3 118 3 120 2
4 152 4 198 2
2 157 2 162 2
17 152 17 165 3
2 147 2 160 2
11 176 11 178 3
13 95 13 97 1
3 86 3 99 2
14 105 14 135 4
10 139 10 141 2
8 76 8 179 1
13 8 13 58 1
7 246 7 253 3
7 26 7 35 3
14 208 14 213 2
16 98 16 140 1
7 9 7 97 1
9 182 9 189 2
4 123 4 169 1
11 34 11 60 1
4 163 4 169 1
3 163 3 164 2
8 140 8 150 1
10 76 10 77 2
11 145 11 167 1
3 28 10 25 1
17 129 17 130 7
2 94 2 140 1
3 252 3 253 2
18 95 18 102 1
X 115 X 145 1
4 16 4 52 1
1 270 1 311 1
X 20 X 40 2
4 173 4 238 1
12 181 12 205 2
X 161 X 173 1
12 27 12 57 3
17 90 17 151 3
7 78 14 27 1
18 107 18 132 3
9 77 9 79 2
5 223 5 225 3
3 12 3 13 1
1 164 1 253 2
14 111 14 129 1
13 179 13 210 1
12 15 X 306 3
14 201 17 6 1
7 51 7 118 1
3 277 3 278 3
13 71 13 80 1
14 177 14 225 1
12 113 12 152 1
6 89 X 21 1
8 206 8 234 3
X 45 X 80 3
4 272 8 47 2
3 200 3 224 1
5 127 5 162 2
6 104 6 118 1
3 120 3 139 1
1 232 1 266 1
X 111 X 163 1
16 10 16 49 4
7 154 7 155 6
7 192 7 255 2
9 151 9 170 2
10 25 10 27 4
17 77 17 126 2
19 26 19 55 1
X 32 X 90 1
4 266 4 272 1
9 46 9 100 2
19 60 19 62 1
16 34 16 65 1
5 128 5 181 2
17 70 17 142 1
16 126 16 184 3
12 228 12 229 1
X 67 X 83 2
3 262 3 293 1
6 69 6 70 1
9 55 9 93 5
16 119 16 164 1
16 10 16 21 1
4 80 4 81 2
18 138 18 164 3
4 129 4 156 3
3 232 3 300 2
6 102 6 107 1
18 158 18 160 1
2 112 2 121 1
6 167 6 172 1
7 27 7 28 3
4 12 4 20 3
14 36 14 67 3
12 51 12 108 1
10 249 10 254 1
6 214 11 62 1
3 264 3 279 2
6 8 6 36 1
15 111 15 112 3
8 174 8 216 1
4 140 13 44 2
2 191 2 197 3
14 127 14 128 2
14 70 14 71 3
17 94 17 135 4
1 111 1 118 4
4 251 4 257 1
11 24 11 49 3
10 25 10 100 1
9 91 11 221 1
4 116 4 162 1
11 69 11 129 2
5 88 5 136 1
11 144 16 162 1
8 22 8 66 2
19 20 19 108 1
6 144 6 175 1
13 32 13 60 2
11 105 11 190 1
3 103 3 186 1
4 46 16 32 1
19 79 19 80 3
5 27 5 43 1
7 209 7 228 1
1 112 1 176 1
11 159 11 234 2
10 96 10 99 4
17 33 17 40 3
2 92 2 136 1
13 209 13 221 4
4 101 14 144 1
5 60 5 108 1
5 45 5 46 2
4 64 X 127 1
9 120 9 153 1
5 162 5 176 1
16 123 16 177 2
5 78 5 79 3
X 184 X 185 1
11 23 12 20 1
18 26 18 28 4
2 72 2 86 2
11 67 13 162 1
11 45 11 65 3
11 133 11 138 5
3 181 3 213 1
X 306 X 314 1
8 30 8 33 1
1 110 1 185 2
1 316 1 321 1
5 136 5 159 1
1 235 1 251 2
7 50 7 93 1
14 81 18 39 1
1 262 1 266 4
15 154 15 158 1
4 301 8 98 1
18 127 18 149 3
3 193 3 225 2
3 218 3 219 3
2 206 2 216 3
13 160 X 214 3
3 151 3 185 1
3 122 3 130 1
17 128 17 130 3
7 54 16 60 1
1 191 9 145 1
13 125 13 167 1
15 21 15 45 1
14 20 14 64 2
12 87 12 121 3
17 97 19 43 3
6 131 6 156 1
X 76 X 129 2
14 27 14 57 2
13 195 13 199 2
12 96 12 121 1
3 111 3 151 1
2 218 2 238 1
X 215 X 246 1
18 123 18 129 1
1 308 1 364 1
13 49 13 89 2
6 62 6 96 2
10 30 10 41 1
12 105 12 140 2
13 34 13 72 1
3 46 3 102 1
2 293 2 322 1
14 43 14 57 3
13 26 15 92 2
3 274 3 297 5
5 232 5 236 2
2 215 2 296 1
2 260 2 310 1
2 330 2 332 4
7 259 7 290 2
3 199 3 209 1
9 39 9 40 2
5 122 5 163 1
8 129 8 156 2
9 104 9 167 1
5 126 5 179 1
2 95 2 96 5
4 200 4 208 1
1 235 1 253 3
10 75 12 24 2
14 56 14 127 2
16 103 16 106 2
15 63 15 70 2
19 6 19 90 1
15 55 15 59 1
13 14 13 20 2
18 108 18 168 1
2 184 7 47 1
11 6 15 106 1
11 107 19 96 1
1 26 11 11 1
6 61 6 69 1
14 126 14 154 1
7 62 16 173 1
12 10 12 58 2
16 95 16 121 1
12 185 12 219 1
2 215 18 145 1
14 112 14 125 1
2 44 3 223 1
X 250 X 274 1
4 60 4 112 1
11 211 11 222 2
3 276 3 309 1
4 88 4 111 1
2 189 2 198 1
4 12 4 13 2
6 263 6 298 1
14 178 14 228 2
7 114 7 129 2
17 96 17 99 2
19 104 19 114 1
14 172 14 180 1
15 154 15 181 1
X 237 X 272 1
2 159 2 168 1
X 137 X 146 1
12 182 12 212 3
15 6 15 8 1
9 149 9 164 4
18 75 18 114 3
2 26 2 38 1
7 149 7 183 1
7 136 7 184 1
2 328 2 329 3
7 304 7 305 1
12 192 12 201 1
2 303 2 343 2
9 14 9 18 1
18 149 18 151 1
15 138 15 184 1
14 179 14 223 2
6 236 12 208 1
3 262 3 312 1
2 265 2 321 1
13 59 13 70 3
X 236 X 248 1
11 142 11 181 2
5 234 5 237 4
13 55 13 64 1
13 82 13 127 4
4 210 16 101 1
1 277 1 310 1
19 104 19 105 1
3 24 3 60 1
11 208 17 172 1
9 133 9 176 3
9 224 9 247 1
4 241 16 112 2
16 88 16 116 1
X 26 X 27 1
6 35 6 70 2
16 147 16 164 1
4 270 4 307 1
11 223 17 187 1
14 222 14 226 1
3 194 3 230 1
X 268 X 305 1
7 197 7 222 2
2 304 2 338 3
11 208 17 187 1
1 113 1 139 2
X 213 X 233 1
5 130 5 186 1
1 363 1 367 3
2 38 2 43 1
6 237 6 296 1
9 136 9 144 1
10 85 10 129 1
10 240 10 253 2
8 182 8 226 1
5 126 5 177 1
5 276 17 133 1
6 151 6 181 2
2 302 2 341 2
5 56 5 59 2
6 130 6 131 4
1 240 1 256 1
8 65 8 124 1
14 191 14 197 1
12 119 12 143 5
15 98 15 99 5
15 106 15 117 1
15 153 15 176 2
13 176 13 214 2
13 154 13 222 1
7 245 7 264 1
4 25 4 31 1
14 19 14 91 1
1 79 11 68 1
6 179 9 58 1
2 74 2 100 1
8 259 17 160 2
6 78 6 87 1
7 211 7 212 4
9 89 9 111 1
X 209 X 224 2
15 138 15 147 2
16 108 16 115 1
12 93 12 150 3
6 24 6 32 2
7 96 7 198 2
7 166 14 101 1
13 210 13 218 2
12 141 12 146 2
18 102 18 154 1
9 29 14 9 1
8 130 X 26 2
9 166 9 175 1
2 109 2 126 4
8 31 8 194 1
5 255 11 160 1
16 104 16 143 1
1 68 14 131 1
2 327 2 335 2
9 194 9 200 5
12 75 12 132 4
11 54 12 86 1
11 27 18 144 1
1 252 16 173 1
10 214 10 256 1
11 192 11 235 2
2 184 2 196 1
4 69 4 74 1
7 185 7 280 2
15 167 15 206 2
14 73 14 76 2
10 164 10 234 3
2 277 2 281 3
6 177 6 265 1
8 59 8 129 2
19 25 19 50 1
3 35 3 37 1
1 66 1 91 2
1 28 1 50 1
8 222 8 237 1
8 8 8 26 2
12 154 12 165 3
10 165 10 258 1
13 114 13 151 4
12 96 12 127 2
15 124 15 142 1
4 186 4 238 4
2 117 2 168 1
17 61 17 139 2
1 291 18 179 4
19 20 19 64 2
2 24 2 102 1
6 30 6 34 1
4 113 4 129 1
6 110 15 140 3
15 195 19 105 1
9 83 9 84 5
X 238 X 295 3
16 136 16 145 1
2 292 2 293 1
2 245 2 286 1
5 37 5 61 1
5 133 5 155 1
17 120 17 128 5
X 154 X 157 1
12 24 12 55 1
14 136 14 202 1
1 292 1 295 2
9 17 16 56 1
14 210 14 228 1
2 58 3 177 1
5 171 5 217 2
12 33 12 101 1
X 152 X 157 2
1 24 1 28 1
3 258 3 278 1
5 31 5 56 1
4 110 4 198 1
15 40 15 79 1
8 163 8 224 2
11 151 11 186 1
11 171 11 176 1
10 73 10 86 1
13 69 13 93 2
6 265 6 298 2
15 67 15 98 1
1 247 1 253 4
11 17 11 40 1
6 149 6 154 2
4 141 13 55 3
11 200 11 238 1
9 70 9 76 3
12 161 12 216 1
4 93 9 87 1
5 238 5 253 1
12 80 12 92 1
2 9 16 72 1
X 327 X 329 3
16 116 16 152 4
17 87 17 127 1
8 232 8 247 2
10 130 10 152 3
11 216 11 225 1
9 191 9 192 1
13 138 13 145 1
10 209 10 214 1
11 117 11 143 1
16 100 16 148 2
5 96 12 66 1
5 177 5 178 2
14 166 14 210 4
6 114 6 123 1
1 274 1 281 2
8 190 10 40 3
10 118 10 121 1
6 53 6 106 2
12 27 12 30 1
9 135 9 146 6
7 276 12 212 1
11 87 12 121 4
5 121 5 178 1
9 160 11 37 1
6 7 6 37 1
1 26 1 62 1
X 194 X 236 1
1 213 1 248 2
4 177 4 186 3
1 285 1 328 1
3 266 16 56 1
15 20 15 22 4
10 252 10 254 2
16 153 16 173 1
13 31 14 204 1
10 235 10 259 2
9 172 9 221 1
6 230 6 231 6
8 215 8 218 3
4 119 4 248 1
8 198 8 215 1
6 208 11 86 1
15 51 15 77 2
10 6 10 15 2
8 129 8 170 3
14 197 14 235 1
7 195 7 202 2
13 27 X 70 1
14 113 14 204 1
14 222 14 236 1
2 286 2 324 3
10 72 12 30 2
15 7 15 10 2
18 20 18 52 1
7 132 7 162 2
3 200 3 236 1
10 219 10 221 2
9 100 9 124 2
14 35 14 82 1
4 17 4 18 2
3 308 9 243 1
13 128 13 203 1
12 151 12 195 1
7 77 7 164 2
4 279 4 304 3
8 187 8 244 1
2 316 2 321 3
1 287 1 327 1
17 6 17 20 2
14 34 14 36 1
4 253 13 98 1
15 173 15 174 5
4 272 8 49 2
12 187 12 195 1
5 6 5 12 1
9 128 9 129 1
5 8 5 16 1
1 108 1 127 5
4 271 7 296 1
2 27 2 42 3
5 181 5 196 1
1 224 1 300 1
15 187 15 189 2
5 171 5 194 1
2 164 2 215 1
6 291 6 295 2
8 19 8 30 1
13 33 13 88 1
3 86 3 135 2
4 285 X 299 1
14 63 14 73 1
3 258 3 275 2
1 88 1 117 4
5 109 5 123 2
7 26 8 24 1
10 201 10 248 1
19 65 19 67 1
10 21 10 32 1
18 38 18 62 2
2 265 2 266 9
18 7 18 44 2
3 21 3 32 2
10 62 10 64 2
4 130 X 116 1
4 162 4 224 1
5 185 5 203 1
3 171 3 180 1
1 221 1 237 1
7 178 7 206 1
10 121 10 122 2
17 167 19 108 2
11 184 11 221 1
2 130 2 135 2
1 293 1 330 2
8 34 8 36 2
3 58 3 90 1
2 199 2 228 1
5 230 17 54 1
2 123 2 130 2
4 70 4 80 1
3 269 3 296 1
3 138 3 161 3
12 74 12 96 2
17 155 17 164 3
5 203 5 207 1
15 85 15 88 1
8 169 8 220 1
3 29 3 52 1
14 27 14 52 1
6 198 6 202 3
2 100 2 197 1
X 119 X 130 1
15 163 15 166 1
7 47 9 132 1
5 305 5 305 1
14 67 16 28 1
10 127 10 163 3
9 143 14 222 1
11 231 11 239 1
14 97 14 99 2
9 140 9 155 1
1 208 1 219 1
6 100 X 117 1
6 103 6 188 2
3 67 7 192 3
8 32 8 37 1
5 155 5 175 1
4 140 4 154 1
3 57 3 89 1
4 265 19 107 1
13 8 19 57 1
14 241 14 249 1
1 19 1 60 1
9 205 9 227 1
13 211 13 223 2
1 141 8 209 2
4 118 4 172 3
3 104 3 118 1
4 252 4 255 1
2 246 2 295 1
5 266 5 281 1
18 69 18 92 1
5 253 17 169 1
2 358 2 359 5
4 268 4 282 1
16 73 16 77 1
9 50 9 58 1
1 188 1 203 2
15 23 15 66 1
19 87 19 114 3
5 258 17 170 1
12 235 12 237 3
1 18 1 59 1
1 342 1 344 2
18 74 18 94 1
13 175 13 185 3
10 221 10 223 2
5 131 9 172 1
X 185 X 235 2
19 111 19 122 1
5 294 5 304 2
19 26 19 39 1
8 191 8 211 2
12 112 12 172 1
14 91 14 92 6
5 39 5 46 3
16 138 16 139 1
13 94 13 103 3
9 137 9 184 3
7 192 7 232 1
2 102 2 105 1
6 79 6 122 1
1 324 1 347 4
X 265 X 286 2
3 289 3 290 5
18 136 18 178 1
3 19 3 22 1
10 69 10 91 1
1 293 1 297 1
11 23 11 49 1
1 114 1 132 1
7 255 7 259 1
11 87 12 129 1
5 54 5 55 2
8 132 8 166 2
9 131 10 82 1
6 158 6 161 1
1 177 1 191 2
2 157 2 199 1
1 146 1 221 1
13 135 13 211 1
19 37 19 42 2
6 195 6 225 1
4 228 4 302 2
14 161 14 197 1
1 330 1 351 1
15 158 15 179 2
3 190 3 208 1
1 370 1 390 2
14 29 14 54 1
6 94 X 96 1
16 190 18 40 1
1 121 1 189 3
7 196 7 238 1
1 142 1 159 3
3 176 12 140 1
16 123 16 184 1
4 9 4 45 1
13 22 13 56 1
X 35 X 94 1
12 208 12 210 2
6 76 6 77 1
10 188 17 70 1
17 74 17 90 1
17 89 17 101 1
7 263 14 68 2
6 228 6 270 2
X 77 X 136 2
6 241 6 250 2
5 123 5 168 3
9 21 9 28 1
4 204 4 256 6
4 123 15 200 1
4 142 4 145 2
2 131 2 145 2
14 198 14 202 1
6 182 9 83 1
5 93 5 98 1
1 373 1 386 3
X 233 X 279 3
16 103 16 143 2
11 65 11 96 2
14 127 14 181 1
8 108 8 150 1
2 77 2 103 1
1 305 1 339 1
7 189 7 247 1
12 189 12 240 3
16 79 16 122 2
10 22 10 72 1
16 81 16 123 1
4 72 4 107 3
6 61 6 68 2
2 15 2 17 2
8 236 8 238 4
3 213 3 239 1
2 140 2 141 4
5 50 5 56 1
7 47 X 78 1
2 253 9 167 3
14 28 14 30 1
14 195 14 236 3
9 96 9 119 1
2 330 5 272 1
X 182 X 235 2
5 162 5 173 1
13 115 13 167 1
17 58 17 70 1
14 179 14 200 1
5 111 5 113 5
10 10 10 56 1
4 299 4 300 5
5 245 17 91 1
11 203 11 236 2
14 175 14 205 1
14 175 14 197 2
13 155 13 203 2
7 167 14 103 1
18 50 18 51 2
7 203 7 214 2
3 102 3 116 1
3 305 3 306 1
8 85 8 92 1
10 104 10 131 1
13 35 13 87 1
X 250 X 283 3
6 226 15 164 1
18 146 18 180 2
7 59 15 54 3
13 127 13 157 1
2 257 2 259 2
5 61 X 91 1
X 110 X 155 1
15 104 15 109 2
7 247 7 286 1
7 33 7 98 2
10 138 10 184 1
X 39 X 40 2
6 239 6 287 1
14 17 14 105 1
17 83 17 89 1
8 83 8 84 4
12 157 12 179 1
10 60 X 311 1
15 138 15 186 1
6 98 6 99 2
3 169 3 174 3
1 343 1 387 2
8 84 8 99 2
X 37 X 73 1
6 48 12 157 1
14 53 14 76 1
13 121 13 138 1
1 286 17 24 1
17 78 17 80 1
4 301 4 302 5
15 118 15 137 2
17 84 17 140 1
8 71 8 95 4
6 122 12 63 1
4 188 4 234 2
6 91 6 101 1
5 39 5 48 2
8 256 17 154 1
14 120 14 124 1
8 67 13 213 1
X 264 X 274 1
3 161 3 238 1
3 173 3 221 3
13 139 13 144 2
14 30 14 58 5
6 60 6 77 6
14 72 14 74 3
1 163 1 210 1
2 66 2 122 1
9 170 9 200 2
X 164 X 165 1
X 310 X 311 3
13 33 13 36 1
X 79 X 116 1
14 65 15 74 3
4 26 4 27 1
X 170 X 171 1
X 297 X 308 1
7 194 7 224 1
10 154 10 183 1
19 9 19 10 1
15 110 15 160 1
15 131 15 132 1
15 128 15 133 2
6 268 X 273 1
9 200 9 233 1
4 246 4 251 3
8 68 8 105 4
1 370 1 392 1
8 159 8 165 3
6 227 6 282 3
2 245 2 267 3
5 234 5 235 3
4 117 15 204 2
13 106 13 114 1
8 181 8 203 1
3 193 3 209 1
4 32 17 86 2
5 59 5 110 1
15 78 15 80 1
10 87 10 110 3
6 252 6 295 1
X 184 X 193 2
12 192 12 217 1
4 152 4 211 3
6 70 6 96 1
4 29 8 59 1
3 97 3 99 3
9 216 9 220 1
3 25 3 49 1
4 218 4 221 3
9 32 14 99 1
7 241 7 251 1
13 87 13 95 1
X 306 X 313 2
15 134 15 181 2
15 18 15 21 1
8 109 8 112 1
10 141 10 147 2
2 147 16 176 4
7 122 7 167 1
9 105 9 169 1
14 57 14 125 3
2 118 2 166 1
19 66 19 110 4
3 238 3 277 1
2 151 18 48 1
2 155 2 194 1
7 47 14 243 1
3 264 3 281 1
15 139 X 186 1
14 167 14 169 1
11 96 11 111 3
6 22 6 25 2
X 118 X 125 1
2 8 3 136 1
4 253 4 297 1
4 204 4 228 1
13 180 13 182 1
6 202 6 225 1
1 390 1 394 1
10 237 12 193 2
5 122 5 144 2
7 121 7 124 2
6 92 6 142 1
2 24 2 33 2
6 158 15 172 1
5 104 5 106 3
11 86 12 124 2
2 235 2 237 2
18 156 18 157 3
2 24 2 43 1
1 328 1 350 3
4 67 16 163 1
18 80 18 92 4
3 140 3 171 1
2 311 18 158 1
2 143 2 190 1
7 246 7 270 2
3 58 3 108 1
5 71 5 101 1
9 156 9 207 1
9 157 9 173 1
2 328 2 334 1
10 84 10 102 3
18 77 18 134 3
6 260 6 287 1
9 9 9 61 1
18 90 18 151 1
1 55 1 85 1
12 17 12 20 2
X 116 X 127 2
3 132 3 225 3
9 228 14 249 1
13 145 13 191 2
1 217 1 271 3
5 125 5 215 1
14 142 14 192 1
9 149 9 168 1
2 86 2 112 1
17 105 17 143 1
18 109 18 155 1
16 58 18 101 4
18 93 18 96 1
18 74 18 93 2
6 88 6 89 2
3 252 3 264 2
2 127 2 135 1
15 7 17 12 1
3 273 6 253 2
6 6 6 44 3
18 70 18 80 1
3 244 3 303 1
16 40 16 89 2
10 56 10 79 3
3 309 12 187 1
14 194 18 120 1
12 147 12 166 1
19 97 19 116 2
6 140 6 154 1
9 205 9 240 1
3 17 3 39 3
8 207 8 234 2
1 113 19 26 3
13 155 13 185 1
6 188 12 229 1
14 116 14 192 2
5 155 5 157 1
2 46 2 56 1
15 57 15 98 1
3 307 3 308 2
16 33 16 65 1
8 165 8 166 1
10 186 10 214 2
12 203 12 227 1
13 145 13 180 3
2 203 9 168 1
1 103 18 9 1
11 111 11 113 3
8 19 8 66 2
7 228 7 275 1
2 105 2 106 2
7 257 11 209 3
1 204 1 212 1
9 14 9 39 1
14 61 14 62 2
6 86 6 88 2
15 186 15 193 2
6 51 6 135 2
3 318 12 189 2
3 185 3 193 2
9 59 9 91 1
18 92 18 151 3
12 51 12 114 2
14 118 14 141 1
14 95 15 36 1
1 231 1 304 1
17 77 17 102 2
6 198 6 201 4
9 73 9 114 1
1 24 1 25 4
6 161 12 65 1
11 166 11 213 2
13 69 X 134 2
6 62 6 93 3
3 159 3 207 1
11 148 11 163 1
13 204 13 219 1
1 108 1 155 4
7 192 7 219 2
11 121 11 153 1
1 65 1 114 1
18 153 18 156 2
8 27 8 30 2
7 253 7 255 2
2 282 2 308 1
14 141 15 73 1
7 52 7 74 2
11 170 11 178 1
13 228 X 308 1
7 125 7 127 1
7 62 7 72 4
11 69 11 75 1
8 102 8 169 1
X 135 X 136 2
10 248 10 251 1
10 253 14 244 2
4 63 4 122 1
3 208 3 256 1
9 95 9 126 1
X 187 X 215 1
2 13 2 51 2
7 157 7 193 1
2 134 2 139 1
10 74 10 75 3
19 43 19 91 1
16 97 16 139 3
7 279 12 228 1
7 288 7 300 1
15 73 19 55 1
2 287 5 187 1
6 275 11 243 3
17 8 17 34 1
X 181 X 194 2
X 217 X 228 1
3 156 3 188 1
11 119 11 122 1
19 55 19 58 1
15 82 15 142 2
14 201 14 230 1
14 178 14 179 3
5 250 5 259 2
4 26 4 46 1
3 154 3 193 1
6 256 6 265 1
6 126 6 164 1
X 101 X 133 1
4 270 7 296 3
19 12 19 17 1
17 120 17 137 2
3 262 3 297 1
10 151 17 28 4
19 82 19 113 1
12 78 12 90 2
14 82 14 117 2
15 13 15 36 1
6 158 15 140 4
6 134 6 139 1
2 138 2 190 1
5 222 5 226 1
X 226 X 257 1
1 321 1 336 2
7 267 7 297 2
1 360 1 380 1
7 180 7 196 1
9 89 9 127 1
5 114 5 116 4
12 74 12 106 1
11 209 17 188 2
8 240 8 242 2
2 124 16 107 1
11 69 19 51 2
2 113 2 125 1
16 106 16 144 1
2 64 2 67 1
11 17 11 60 3
2 40 2 104 1
15 32 15 96 2
2 234 2 262 2
2 27 2 98 1
10 191 10 225 1
3 35 3 54 1
15 86 15 89 2
2 317 2 358 2
11 135 11 139 2
9 102 9 119 1
3 89 3 142 1
3 294 3 296 3
17 95 19 84 1
6 64 6 83 3
X 261 X 313 2
4 209 4 236 1
17 118 17 146 1
2 76 2 120 1
10 198 10 225 1
16 169 16 171 1
X 165 X 255 1
17 75 17 165 1
9 169 9 197 1
5 239 5 281 4
5 6 5 8 2
11 206 11 227 1
10 62 10 63 1
4 242 X 80 1
X 269 X 313 3
18 120 18 145 2
10 126 17 23 1
2 259 18 40 2
6 17 6 44 2
5 282 7 261 1
9 186 9 238 2
10 105 10 145 1
13 175 13 219 2
8 217 8 223 2
2 311 2 345 1
19 21 19 24 1
17 53 17 68 1
8 128 8 159 2
6 205 9 38 1
2 45 2 56 1
3 224 13 112 1
5 267 5 277 2
3 297 3 298 2
5 201 5 212 1
14 197 14 249 4
11 177 11 191 3
10 137 10 190 1
10 67 10 81 1
8 62 8 149 1
2 195 2 205 1
1 200 11 111 1
18 139 18 163 2
2 100 2 133 1
14 71 14 118 1
2 137 2 198 3
9 208 9 210 1
8 13 8 33 1
16 7 16 63 1
8 64 8 111 1
3 95 3 103 1
18 95 18 146 1
5 166 5 167 1
18 112 18 157 2
17 94 17 149 1
4 127 4 161 2
9 6 9 7 5
2 320 2 346 1
3 126 3 171 2
15 71 15 76 2
18 31 18 43 2
2 328 5 277 2
4 227 7 126 2
11 51 12 78 6
5 196 X 315 1
9 40 9 78 1
11 203 11 231 2
6 217 15 184 1
1 168 1 232 1
8 95 8 99 1
6 238 12 149 1
15 134 15 139 3
8 180 8 183 1
X 271 X 274 1
6 68 6 94 1
1 310 1 331 1
13 48 13 50 3
6 14 6 60 2
16 155 16 158 1
1 283 1 326 1
7 238 7 239 4
11 42 11 49 2
4 111 5 143 1
1 308 1 329 1
13 161 13 206 2
1 78 1 87 2
11 169 11 187 2
1 204 1 236 2
19 57 19 70 1
18 7 18 45 1
8 108 8 184 2
1 83 1 131 1
2 239 2 257 3
17 91 17 94 1
7 248 7 263 1
19 91 19 120 1
18 69 18 134 3
17 66 17 88 4
11 21 15 141 1
3 142 3 207 5
8 221 8 234 1
X 69 X 71 2
X 240 X 249 1
11 108 19 99 2
2 158 2 208 1
3 153 3 207 2
3 260 3 261 2
13 211 13 222 2
2 74 2 76 1
14 47 14 73 1
11 34 11 93 1
6 63 6 111 2
7 240 7 249 1
2 194 2 197 2
7 47 14 48 1
X 76 X 134 1
8 200 13 236 1
4 193 4 217 1
1 236 1 244 1
1 227 1 240 1
17 157 17 162 1
6 164 15 163 1
1 78 19 11 1
8 185 8 247 1
15 80 15 83 1
1 182 1 190 3
10 59 10 100 1
18 101 18 121 1
10 224 10 245 3
14 142 14 195 4
18 51 18 81 1
2 138 2 147 1
13 113 13 163 1
2 118 2 135 2
X 192 X 206 1
17 152 17 189 1
6 199 X 149 2
19 113 19 120 3
X 68 X 102 1
1 29 1 77 5
19 50 19 101 1
4 131 6 173 1
15 129 15 168 1
3 262 3 296 2
6 98 X 24 1
2 9 2 10 1
8 118 8 122 1
11 188 11 196 3
1 125 1 217 1
7 213 7 267 1
9 22 9 32 1
2 62 13 34 1
4 59 4 136 1
11 70 11 73 2
7 256 7 289 2
8 106 8 164 2
17 173 17 181 2
2 183 6 177 1
2 272 2 289 1
10 26 10 30 1
8 111 8 153 1
5 303 X 326 2
X 101 X 182 1
9 13 9 19 1
2 153 18 44 1
10 215 10 253 4
4 39 8 34 1
3 13 3 40 1
8 162 8 164 2
2 37 2 102 2
1 125 1 155 5
11 199 11 236 1
9 166 9 204 1
2 19 16 85 2
X 17 X 51 1
18 105 18 152 1
8 217 8 254 2
10 174 10 185 1
3 202 3 236 1
7 251 8 242 1
14 33 14 63 1
3 212 3 240 2
4 211 4 293 2
11 69 19 52 2
7 47 16 22 1
18 51 18 54 1
9 136 9 155 2
7 246 7 297 2
13 47 13 69 2
5 88 5 137 2
5 169 5 179 2
1 282 1 342 1
6 6 6 26 1
X 183 X 194 1
5 268 5 281 1
6 40 11 6 1
14 119 14 123 1
2 177 2 207 1
5 279 5 280 5
8 79 8 80 6
7 144 7 148 1
3 253 3 290 3
2 156 2 199 2
7 274 7 294 2
16 134 16 181 1
14 82 14 115 1
3 77 3 83 1
17 155 17 166 2
5 238 5 280 1
6 108 12 64 1
2 194 16 187 3
10 43 12 7 1
9 132 9 167 4
2 64 2 128 2
3 298 3 299 1
19 76 19 90 1
2 332 5 146 1
6 30 6 82 2
13 37 13 39 2
1 208 1 210 1
4 247 4 256 1
3 78 3 140 1
13 129 13 142 1
11 64 11 74 1
1 100 1 136 6
8 130 8 142 2
16 106 16 176 2
11 8 11 15 1
18 74 18 86 1
14 113 14 207 2
13 65 18 6 1
5 236 5 244 1
X 264 X 307 1
2 148 2 152 3
17 126 19 81 1
15 121 15 176 1
1 351 1 354 1
3 287 3 295 1
7 229 7 230 3
13 44 15 170 1
7 28 7 32 1
2 80 2 143 1
17 29 17 31 2
8 246 8 256 1
4 280 4 309 1
2 118 2 169 3
15 142 15 169 3
13 141 13 143 1
10 66 10 92 1
10 224 10 237 1
13 28 13 61 1
13 151 13 188 1
6 277 6 279 1
X 272 X 277 1
8 27 8 60 1
2 71 2 129 1
4 297 4 300 1
10 194 10 259 1
6 76 6 97 1
3 73 3 75 2
5 103 5 148 1
18 61 18 64 1
13 160 13 167 2
X 182 X 257 1
6 245 12 208 1
12 214 12 223 1
11 201 11 225 1
18 131 18 166 1
2 60 5 12 3
5 76 5 105 1
4 163 4 229 2
13 223 13 225 4
1 110 19 18 1
6 41 6 44 2
13 122 13 178 1
18 106 18 166 2
1 160 1 189 1
19 50 19 75 2
12 80 12 94 2
17 104 17 121 3
13 149 13 189 1
2 287 5 198 1
15 46 15 59 1
2 71 2 119 1
3 46 3 93 3
11 75 11 117 1
9 165 9 166 3
11 141 11 147 1
16 50 16 54 2
13 79 13 141 2
14 147 14 168 1
2 85 2 86 2
6 94 6 110 1
13 151 13 166 1
1 261 1 305 1
7 142 12 50 1
5 262 5 285 3
16 112 16 134 3
9 101 9 113 1
7 54 7 106 1
8 62 8 91 1
3 277 3 317 1
8 16 8 29 2
X 85 X 87 2
5 195 X 235 1
1 310 9 129 1
1 45 19 27 7
3 10 3 40 2
12 237 12 239 1
1 79 19 11 1
19 8 19 54 3
1 166 1 202 1
8 179 8 220 1
3 136 3 195 1
3 46 3 103 1
11 34 18 159 1
2 128 2 168 1
16 42 16 43 4
12 42 12 81 1
3 44 3 49 2
2 99 2 100 2
19 93 19 122 1
13 188 13 201 2
5 222 5 257 1
13 68 13 79 1
2 103 2 105 2
6 145 15 128 1
5 110 5 116 1
15 117 15 130 2
14 185 14 237 1
6 36 6 63 1
9 124 9 126 1
7 257 7 285 2
6 131 6 163 1
2 75 2 83 1
6 73 6 109 2
8 105 8 108 2
5 138 12 9 1
4 168 4 183 1
5 222 5 246 1
10 150 15 147 2
7 301 12 224 1
15 116 15 128 2
16 48 X 78 2
16 129 16 168 1
2 158 2 190 1
13 7 13 9 5
9 73 9 100 1
15 157 15 195 2
12 102 12 130 1
9 206 9 227 1
9 188 9 222 1
15 121 15 161 5
12 131 12 134 1
4 208 4 219 2
17 62 17 84 2
3 26 7 202 1
1 181 14 238 1
11 187 11 189 1
7 272 7 282 2
17 149 17 162 1
14 175 14 239 2
8 27 8 50 2
5 165 5 170 1
16 98 16 99 6
5 38 5 76 2
3 72 3 123 1
14 131 14 158 1
7 123 7 154 3
9 174 9 188 3
14 179 14 193 1
6 187 X 33 1
5 123 5 163 1
7 154 7 224 2
1 372 1 394 1
11 207 11 215 1
12 183 12 216 5
19 6 19 12 3
2 100 2 102 1
5 42 5 48 5
6 45 11 6 3
6 165 6 169 1
8 101 8 111 1
5 161 5 252 1
5 290 7 292 1
16 11 17 10 1
13 78 13 98 1
1 160 1 184 2
1 24 9 65 1
X 112 X 123 1
4 9 15 47 2
11 49 11 50 4
7 117 8 57 1
11 113 11 119 1
4 227 4 275 2
15 16 15 19 2
19 92 19 107 2
6 241 6 242 1
13 144 13 147 2
1 160 1 182 1
10 115 10 129 1
X 231 X 261 1
6 9 6 94 1
6 135 6 136 1
3 251 3 261 3
14 17 14 50 1
13 165 13 188 2
5 196 5 211 1
3 6 3 73 1
2 290 2 291 2
2 143 2 146 1
8 125 8 145 1
4 94 4 100 1
18 97 18 103 3
10 166 10 256 1
8 86 8 87 2
13 196 13 197 5
9 184 9 213 1
18 29 18 33 1
7 262 7 289 2
12 125 12 128 3
2 297 2 299 4
12 19 12 79 2
2 68 2 119 1
5 69 5 91 1
8 99 17 27 1
1 14 1 15 3
3 250 3 288 1
9 193 9 200 1
10 248 12 114 1
1 95 1 96 3
5 161 5 164 1
8 94 17 55 1
5 265 5 273 1
6 245 6 247 1
12 138 12 150 2
14 139 14 149 1
12 208 12 228 3
X 170 X 174 1
X 174 X 186 1
18 37 18 51 1
12 154 12 193 3
3 66 3 115 2
12 120 12 147 2
12 66 12 68 1
13 150 13 155 1
15 65 15 66 2
X 115 X 162 1
8 51 8 82 2
4 38 4 81 2
8 60 8 115 1
1 69 1 178 2
7 259 7 296 1
5 219 5 220 1
1 369 1 383 2
1 211 1 240 2
11 168 11 177 4
15 12 15 57 2
1 141 17 151 2
11 119 19 61 1
4 153 4 159 1
2 125 9 207 1
10 111 10 203 1
14 83 14 117 2
12 88 12 133 1
11 61 11 62 3
12 16 12 28 1
3 71 14 23 1
12 155 12 171 1
1 387 4 216 1
15 92 15 98 1
2 146 16 175 2
1 182 14 180 2
1 375 1 388 1
6 187 X 67 1
13 162 13 167 2
17 140 19 8 1
15 31 15 85 1
12 227 12 236 1
9 206 9 229 3
8 85 8 121 1
14 94 14 142 1
3 63 3 112 2
10 200 10 225 4
18 13 18 15 1
11 50 12 86 3
14 44 16 6 1
15 51 15 83 2
5 160 5 180 2
6 237 6 242 1
15 48 15 100 2
9 200 9 228 1
14 145 15 143 1
1 230 1 260 3
16 97 16 175 3
4 37 4 117 1
15 51 15 72 1
6 185 15 165 2
4 176 4 220 1
10 178 10 191 1
16 125 16 131 2
12 28 12 118 1
2 320 2 329 1
13 140 13 180 1
3 63 3 125 1
8 98 8 127 1
7 156 7 205 3
1 193 1 231 2
X 88 X 89 1
8 215 8 253 4
7 143 7 145 1
12 149 16 48 1
5 292 5 295 1
4 202 4 252 1
5 67 5 106 2
9 160 9 181 1
4 143 13 29 4
X 107 X 123 2
3 12 3 49 4
1 327 9 142 1
1 202 1 228 1
12 166 12 192 1
1 38 1 75 1
4 210 4 289 1
10 45 10 58 3
X 173 X 177 3
7 159 7 167 1
17 11 17 32 1
10 200 10 239 1
13 87 13 110 2
4 38 4 61 1
5 230 X 215 1
11 217 17 79 1
8 143 17 133 1
15 113 15 136 1
14 184 14 200 1
11 97 11 125 2
9 141 9 143 2
16 77 16 133 4
7 297 7 299 3
15 11 15 13 1
18 109 18 147 3
9 207 9 217 1
12 221 12 228 1
12 43 12 94 1
3 36 3 65 1
19 8 19 78 1
5 116 5 158 1
2 339 18 171 1
4 125 4 175 3
12 77 12 103 1
18 28 18 89 1
15 71 19 30 2
1 393 14 211 1
7 179 7 206 1
6 193 6 224 1
X 216 X 268 1
8 65 8 195 1
6 135 6 137 1
3 258 3 281 1
19 29 19 39 1
6 100 6 132 1
X 325 X 326 1
5 105 5 181 1
9 146 9 195 2
4 259 8 226 1
16 31 17 64 1
2 181 2 215 1
1 215 1 236 2
14 23 14 41 2
6 191 6 228 1
10 116 10 161 1
6 53 6 59 1
13 163 13 166 1
13 20 13 65 1
15 196 15 197 3
4 28 4 45 1
1 87 1 132 1
6 37 6 41 1
9 49 9 58 4
3 55 3 106 1
1 105 1 138 1
8 78 8 130 2
14 192 14 194 2
X 47 X 100 1
4 89 4 194 1
5 41 11 6 1
16 8 17 49 3
14 199 15 73 1
1 263 1 282 1
7 173 7 213 2
8 66 8 143 1
5 158 5 178 2
3 81 3 132 1
17 133 17 182 2
8 220 8 234 1
2 231 2 249 1
2 41 2 89 2
8 79 8 157 2
18 7 18 48 2
2 156 2 225 3
1 232 1 262 1
11 137 11 139 1
14 227 14 240 1
4 153 4 185 1
X 11 X 27 1
5 138 5 182 1
8 190 8 213 1
1 118 1 132 3
2 28 16 160 1
2 241 2 262 2
15 71 15 98 1
1 10 12 137 3
X 264 X 325 1
10 16 10 41 2
2 60 2 63 2
3 140 3 188 1
7 131 7 132 4
8 150 8 223 2
14 201 14 244 2
13 76 13 78 1
8 153 8 169 2
9 54 9 93 2
10 45 10 93 1
2 232 2 246 1
12 92 12 110 1
3 271 9 214 2
16 57 16 79 1
12 95 12 136 1
15 126 15 148 2
6 168 6 224 1
5 16 5 17 3
1 268 10 76 2
6 88 6 124 1
15 153 15 164 1
1 160 19 16 2
4 9 4 12 3
12 95 12 102 1
11 139 11 149 1
16 126 16 148 1
6 224 6 237 2
5 60 13 77 2
7 273 7 274 1
6 46 6 113 2
9 136 9 217 1
2 241 2 309 1
4 202 16 161 2
1 217 18 168 2
4 152 4 195 2
X 249 X 250 1
17 164 17 188 5
3 228 3 233 1
16 79 16 151 2
1 108 1 140 2
14 175 14 196 1
3 73 3 118 1
4 162 4 171 1
9 44 9 49 1
9 131 9 208 1
2 166 2 205 1
14 130 14 179 1
16 90 16 158 1
16 159 16 165 1
5 62 5 64 7
9 32 9 34 1
16 97 16 130 3
13 181 13 183 1
3 237 9 229 2
6 109 6 112 2
10 159 10 188 1
4 161 4 182 1
11 74 11 126 1
17 173 17 179 2
8 260 13 154 2
9 186 9 196 1
18 129 18 131 2
18 29 18 92 2
7 207 7 236 1
18 95 18 98 1
4 15 4 27 1
10 76 10 103 1
10 146 10 186 1
4 281 X 254 1
15 123 15 143 2
5 121 5 123 1
10 95 10 120 1
X 273 X 284 1
2 138 16 160 1
6 38 6 45 1
11 187 11 188 3
12 152 12 161 1
11 210 11 222 4
12 15 12 30 3
17 128 17 160 2
3 153 3 155 2
7 63 7 94 1
4 107 4 128 2
2 42 2 51 1
12 206 12 220 1
11 74 18 135 1
6 97 6 107 1
2 43 2 90 1
5 106 5 116 2
X 42 X 124 1
4 143 4 230 1
9 214 9 218 1
6 75 6 123 1
13 23 13 107 1
17 57 17 85 1
15 35 15 62 1
4 136 4 147 2
6 212 6 234 4
5 245 5 254 1
7 210 7 212 4
16 65 19 106 4
3 109 3 112 1
5 198 5 199 4
19 13 19 92 2
9 232 9 235 1
1 235 1 255 1
16 92 16 143 1
3 93 3 94 4
3 275 3 297 6
9 13 13 233 1
8 19 8 37 1
3 251 3 279 1
9 173 18 42 2
1 102 1 135 1
6 151 6 155 4
X 194 X 199 1
1 379 1 391 3
10 33 10 83 2
1 221 1 230 1
11 145 16 169 1
5 116 5 147 1
13 8 15 90 1
13 15 13 40 1
2 62 2 119 2
13 48 13 51 1
12 123 12 133 1
6 69 6 94 3
5 82 5 116 5
10 141 10 170 2
9 133 9 147 1
X 226 X 246 2
6 103 X 131 1
10 138 10 160 1
8 81 8 124 2
4 87 4 111 2
3 148 3 223 1
X 86 X 89 2
1 197 1 222 2
11 10 11 18 4
5 162 5 210 1
16 36 16 37 1
18 117 18 152 1
2 44 19 74 2
6 112 15 177 2
3 275 3 307 1
4 80 4 125 1
5 296 5 298 3
17 142 17 181 2
11 151 11 170 1
6 242 6 296 1
5 237 5 253 1
16 37 16 38 5
10 159 10 170 1
14 102 14 110 2
17 31 17 33 1
6 229 6 230 4
12 16 12 20 1
1 162 1 164 3
8 176 8 183 2
5 14 5 44 1
8 234 8 242 2
7 53 7 56 1
5 170 5 171 3
7 199 11 159 3
2 20 2 111 1
14 199 X 130 1
7 72 X 13 1
16 84 16 126 1
5 100 8 169 1
4 80 8 13 1
16 50 16 51 3
11 162 11 206 2
18 77 18 157 1
5 84 5 87 1
5 129 5 158 5
16 73 18 31 1
17 128 19 28 1
X 168 X 210 1
18 78 18 92 1
16 169 16 172 3
4 278 4 302 2
X 248 X 249 3
1 146 1 276 1
4 280 4 281 1
1 262 1 291 1
6 14 6 38 1
8 163 8 225 2
13 68 13 77 1
10 66 10 134 2
7 199 7 203 2
4 186 4 234 2
2 58 2 103 1
9 155 9 165 3
1 128 1 132 1
7 221 7 222 4
7 277 16 188 1
8 218 8 248 3
11 99 11 117 1
13 165 13 207 1
9 117 9 208 1
4 80 6 213 1
16 110 16 176 1
5 60 5 62 3
1 94 1 134 1
9 96 9 150 1
9 191 9 207 4
4 87 4 177 1
7 218 12 54 1
1 357 2 344 1
9 46 9 53 1
6 97 X 37 1
2 316 2 337 1
8 44 8 46 4
6 30 6 54 2
5 202 5 232 1
7 96 7 199 2
17 63 17 95 3
4 168 4 175 4
4 106 4 153 1
6 77 6 107 1
2 355 2 363 1
13 140 13 142 2
2 319 2 320 4
4 67 4 150 1
5 243 5 245 2
15 155 15 165 1
6 53 6 69 1
19 65 19 80 1
4 11 4 15 1
3 282 12 188 1
6 220 X 187 2
10 124 10 183 2
3 252 3 256 2
4 232 19 85 1
14 194 14 240 1
4 251 4 252 3
9 10 9 78 1
10 173 10 207 2
8 211 10 58 1
11 189 11 205 1
X 237 X 246 2
3 38 3 56 3
11 77 11 123 1
6 37 6 111 2
8 173 8 221 1
14 201 14 238 1
2 211 4 307 1
8 235 8 243 5
17 77 17 101 3
7 157 7 207 1
16 183 16 184 1
16 152 16 183 1
1 337 1 378 1
6 216 6 279 1
3 251 3 298 5
5 170 5 213 1
X 275 X 276 2
1 115 1 186 2
8 6 8 140 1
3 282 3 306 2
2 278 2 324 2
3 63 3 105 2
10 37 10 41 5
8 12 8 37 1
7 195 7 223 2
8 239 11 103 1
4 59 4 65 1
8 22 8 49 2
12 199 14 243 1
17 86 17 109 3
13 107 13 121 3
18 100 18 101 4
5 36 13 91 3
13 31 13 95 1
9 24 9 27 4
12 219 12 223 1
5 214 X 310 1
6 127 6 147 1
5 209 5 268 1
4 286 4 310 2
6 169 X 138 2
13 158 13 207 1
4 67 4 102 1
1 201 1 208 1
1 309 1 335 3
13 121 13 146 1
X 182 X 191 3
10 36 10 91 2
8 173 8 199 1
13 16 13 25 1
8 167 X 34 1
6 207 6 226 1
6 130 12 51 1
3 156 3 194 3
16 81 16 82 2
13 55 X 47 2
8 84 8 88 1
11 77 18 168 2
6 65 6 83 3
17 168 19 108 5
4 143 4 144 1
2 6 2 55 1
4 48 4 138 1
10 96 13 134 1
17 114 17 117 1
7 242 7 270 3
6 276 11 83 1
6 38 6 60 1
14 122 14 125 1
11 238 17 174 1
12 234 12 242 1
2 243 2 288 2
7 236 9 41 2
5 89 5 133 2
18 66 18 110 1
2 216 2 294 1
11 68 11 73 1
2 33 2 138 1
X 156 X 168 1
10 133 10 145 1
5 225 17 64 1
7 40 7 102 1
9 99 9 101 1
16 60 16 79 1
12 96 12 128 2
9 150 16 167 1
5 59 5 75 2
6 258 11 242 3
4 249 4 254 1
4 215 4 252 1
13 106 13 108 1
3 269 14 196 1
4 37 4 43 1
1 243 18 141 1
X 147 X 170 2
1 70 1 111 1
4 191 X 174 2
5 161 5 239 1
X 260 X 269 1
3 269 3 276 2
10 115 10 152 1
9 183 14 212 1
7 203 7 204 3
8 179 8 231 5
2 10 2 49 1
4 18 15 159 1
1 169 1 192 2
3 213 9 170 1
8 12 8 15 2
10 30 10 63 1
8 78 8 96 1
4 93 6 175 2
X 118 X 119 4
11 214 19 16 3
4 229 4 257 3
4 188 4 240 1
15 175 15 204 1
4 71 4 86 1
4 134 19 78 3
3 234 3 236 2
15 62 15 66 2
2 34 2 89 2
4 185 4 202 2
10 11 10 41 1
2 23 2 24 4
10 237 10 253 1
3 195 3 227 2
2 264 2 276 1
1 259 18 165 3
14 139 14 184 2
2 150 18 45 1
18 113 18 149 1
3 77 4 213 1
12 142 12 164 2
4 272 8 101 2
17 97 17 131 6
2 128 2 150 1
16 40 16 42 1
17 73 17 79 1
9 135 9 174 1
8 102 17 53 3
6 186 11 54 1
12 54 12 108 2
6 172 6 268 2
8 217 8 244 1
3 281 3 303 1
13 23 13 28 2
4 18 4 29 1
14 194 14 201 1
4 242 4 248 1
14 203 14 208 2
6 39 6 40 2
18 38 18 39 5
18 26 18 44 1
16 174 16 175 1
2 50 2 65 1
6 188 6 205 1
7 247 7 277 5
1 394 17 79 1
18 109 18 146 5
17 119 17 142 2
16 25 16 27 2
6 35 6 51 1
6 87 6 116 2
8 71 8 118 3
4 87 4 124 4
18 136 18 139 1
13 126 13 203 1
4 142 19 105 1
5 224 5 254 2
2 349 6 278 1
8 50 8 60 1
3 27 7 243 1
1 258 1 267 1
3 185 3 210 1
14 213 14 218 1
14 138 14 156 2
9 61 9 63 1
5 36 5 86 1
X 213 X 251 1
14 186 14 218 1
11 199 11 230 1
X 164 X 196 1
16 30 17 82 2
4 175 4 183 1
15 38 15 97 1
1 249 14 152 1
6 271 6 292 1
X 200 X 248 2
4 92 6 176 1
11 51 11 56 2
8 192 8 203 2
6 36 X 150 1
2 73 2 100 2
4 90 4 148 1
5 245 5 261 1
X 73 X 125 2
10 164 10 252 2
4 154 4 163 1
14 199 14 203 2
4 205 4 211 2
6 255 9 149 1
12 190 14 247 1
1 196 3 203 1
13 17 13 25 1
15 42 15 87 2
5 274 17 131 1
5 227 17 96 1
10 153 10 199 1
6 298 6 299 1
7 58 8 26 2
X 197 X 252 2
11 193 11 194 2
5 90 5 118 1
16 83 16 133 1
6 41 6 65 1
17 104 17 108 1
7 68 7 107 2
12 132 12 164 1
5 140 12 55 1
9 80 9 88 1
2 304 2 336 1
9 55 9 60 2
15 10 15 11 5
18 118 18 125 1
5 152 12 172 2
5 236 5 252 1
3 273 14 73 1
6 272 11 210 3
7 10 7 27 2
18 14 18 19 1
3 236 3 291 2
11 199 11 219 2
10 139 10 193 1
14 177 14 200 2
6 237 6 239 3
4 260 8 196 1
11 18 11 20 1
13 129 13 165 4
16 115 16 123 2
9 162 9 167 1
11 22 11 47 3
5 24 5 107 1
5 264 5 291 1
9 120 9 159 1
7 143 7 146 1
2 64 2 131 1
16 130 16 133 2
7 246 7 264 3
9 202 9 238 1
8 157 8 199 2
6 265 11 209 1
3 209 9 140 1
X 305 X 314 2
11 27 18 131 1
17 111 17 112 1
3 66 3 116 4
4 30 4 31 1
19 12 19 92 1
X 170 X 173 5
3 142 3 155 1
13 179 13 192 2
5 63 16 49 1
5 155 18 33 1
13 174 13 239 2
9 30 14 98 1
2 233 2 240 1
9 176 9 178 1
4 177 4 187 3
14 142 14 199 1
6 57 15 86 1
2 45 4 232 2
13 13 13 17 1
18 154 18 155 3
10 45 10 64 1
16 70 16 116 1
8 224 8 255 3
15 156 15 181 1
15 146 19 86 1
8 87 8 157 2
6 169 6 203 2
6 14 6 16 1
10 76 10 119 1
11 6 16 20 1
15 199 17 10 3
X 154 X 182 3
16 151 16 182 1
8 150 8 228 2
6 57 6 112 1
9 114 9 139 1
2 137 2 199 1
4 88 4 109 1
16 139 16 142 1
1 175 14 157 1
9 87 9 115 3
18 132 18 134 1
9 22 9 37 1
3 215 3 218 2
12 227 12 235 1
1 33 18 9 1
7 117 7 126 1
14 200 14 236 3
3 124 7 236 1
4 161 4 236 1
3 89 3 141 3
12 143 12 144 2
3 267 12 204 1
8 218 8 226 1
2 111 2 136 2
16 141 16 148 1
12 162 12 219 3
3 293 3 304 2
6 275 11 97 1
2 302 2 304 1
1 386 1 392 3
5 178 8 164 1
12 112 12 160 1
17 132 19 122 5
16 55 16 132 1
16 119 16 131 1
2 61 9 91 1
6 77 6 123 1
1 117 1 125 1
2 224 11 187 1
18 35 18 99 1
7 117 8 154 1
17 128 19 80 2
X 180 X 222 1
19 94 19 108 4
18 105 18 178 1
7 152 7 206 1
10 63 10 90 1
3 59 3 117 1
10 148 17 113 1
18 16 18 69 2
15 51 15 66 1
1 236 1 245 5
3 75 3 139 1
2 256 2 302 1
9 163 9 166 2
1 52 1 63 1
4 90 4 130 1
6 263 6 265 1
8 53 8 100 4
14 132 14 160 3
10 91 10 107 2
1 136 1 157 4
7 163 7 201 1
9 8 9 31 1
12 53 12 132 2
16 74 18 27 2
5 231 5 279 3
5 203 5 265 1
5 105 5 184 1
13 79 18 18 1
10 135 10 231 1
15 178 15 180 2
6 111 15 136 2
14 156 14 227 2
6 224 6 232 1
4 176 4 177 1
5 244 5 253 2
1 282 1 283 1
3 234 3 274 1
1 39 1 58 2
5 271 5 281 2
2 21 16 101 2
X 80 X 82 1
5 20 5 50 1
3 257 3 279 1
7 232 7 264 2
9 216 9 218 1
4 232 4 248 2
12 126 12 135 2
9 72 9 74 1
2 164 2 207 1
10 225 10 247 2
5 126 5 173 3
X 294 X 320 3
12 62 12 121 1
X 200 X 249 1
11 182 11 183 2
4 295 7 116 2
10 68 10 78 1
1 25 1 33 1
3 144 3 154 2
18 76 18 110 2
14 180 14 184 1
9 108 9 129 1
7 165 7 218 2
6 157 6 159 1
18 90 18 131 3
2 280 2 320 2
1 298 1 323 2
2 78 2 214 1
8 47 8 218 1
19 109 19 120 2
13 80 13 126 1
X 246 X 255 1
3 70 7 182 1
7 52 7 99 1
10 153 10 236 1
10 253 17 113 2
7 47 13 162 1
4 40 4 52 1
7 108 7 114 2
15 51 15 75 1
X 111 X 167 1
16 103 16 164 2
6 203 6 205 1
6 84 6 104 1
1 98 6 297 1
1 50 1 180 1
2 67 2 128 3
3 201 3 205 1
15 62 15 84 1
12 229 12 232 1
12 173 12 175 3
3 74 16 17 1
4 7 4 35 3
4 229 4 302 1
13 139 13 146 1
17 158 17 162 1
2 264 2 299 1
13 226 X 287 2
10 78 10 117 1
17 149 17 171 1
7 50 7 106 1
16 80 16 87 4
6 157 6 164 1
18 73 18 131 1
13 24 13 25 3
7 12 7 53 2
7 62 16 175 1
8 157 8 210 1
8 13 8 26 1
5 216 5 273 2
2 248 2 297 3
X 142 X 171 1
17 59 17 82 2
11 200 11 202 1
11 45 11 69 1
8 45 8 46 1
7 70 7 107 1
10 107 10 110 1
8 204 17 157 1
4 82 4 247 1
1 114 1 126 4
10 166 10 222 3
7 259 7 297 1
1 10 1 53 1
16 61 16 77 1
2 282 2 285 1
18 33 18 65 2
14 183 14 234 2
19 24 19 45 1
5 116 5 150 1
11 163 11 204 2
3 13 3 29 1
12 82 12 89 1
12 11 12 77 1
17 125 17 174 1
17 127 17 174 2
4 297 4 309 1
7 12 7 75 1
X 188 X 252 1
1 68 1 78 1
9 100 9 105 2
8 57 8 61 1
9 227 11 203 1
8 121 8 138 1
1 71 1 130 1
2 266 2 268 2
15 123 15 138 1
15 119 15 136 1
1 216 17 39 1
6 172 6 201 3
9 162 9 174 1
5 58 5 90 1
1 151 1 188 1
2 64 9 138 3
10 208 10 258 1
16 172 16 195 1
3 259 3 266 1
1 14 1 41 3
X 199 X 227 1
4 69 14 136 2
3 226 3 227 3
10 237 12 153 2
7 11 7 22 1
14 234 16 182 1
3 102 3 119 1
17 55 17 89 1
7 47 19 120 1
13 218 13 221 1
9 116 19 114 1
8 23 8 61 1
3 310 12 166 1
4 30 4 33 2
7 55 7 60 1
3 290 3 301 1
14 98 14 111 1
11 17 11 34 2
2 12 16 125 1
6 117 6 151 2
7 157 7 183 1
X 281 X 318 1
2 354 6 258 2
15 201 15 206 1
5 59 5 115 2
1 346 1 385 1
X 174 X 175 5
4 93 4 99 1
11 116 11 129 1
4 91 4 111 2
3 271 3 291 1
15 176 15 180 1
14 97 14 120 1
7 47 12 28 1
1 284 1 323 1
17 64 17 93 2
6 144 6 191 1
11 109 17 177 1
X 202 X 252 4
9 191 9 239 3
1 165 1 168 2
15 118 15 128 1
6 177 6 227 1
2 122 2 188 1
19 50 19 117 1
15 54 15 59 1
14 65 15 25 1
18 162 18 176 2
8 148 8 150 1
9 99 9 100 2
15 11 15 66 1
8 10 8 36 3
2 173 14 35 2
12 105 12 166 1
2 177 9 193 1
6 28 6 30 2
17 120 17 141 1
1 162 1 217 2
16 103 16 163 1
1 345 2 360 1
14 31 14 32 2
1 266 1 300 1
14 132 14 176 2
5 58 5 88 1
14 161 14 187 3
5 97 5 101 1
1 106 1 130 3
15 143 19 20 2
17 163 17 171 1
8 172 8 226 2
16 137 16 180 1
6 269 6 274 2
16 80 16 126 1
1 362 1 381 1
5 74 5 121 4
17 153 17 168 1
16 20 16 77 1
2 70 2 120 1
3 9 3 27 1
X 273 X 287 2
11 39 11 48 1
5 149 X 181 2
3 268 12 189 1
6 221 15 184 2
9 88 9 115 2
2 24 2 44 1
9 157 9 190 2
4 127 4 128 3
10 34 10 72 2
2 235 2 268 1
13 104 13 128 1
17 49 17 53 3
14 194 14 227 1
11 190 19 114 1
16 45 16 76 2
2 287 5 197 1
6 120 6 121 1
15 126 15 144 1
4 67 4 100 1
18 75 18 132 2
8 18 8 35 2
4 267 15 139 1
10 177 10 214 1
14 176 14 179 1
2 257 2 263 2
11 160 11 161 1
8 173 8 234 1
2 66 2 116 1
9 83 9 139 1
16 91 16 135 1
17 135 17 148 1
8 195 8 250 2
1 33 1 135 3
3 225 3 235 3
17 116 17 140 3
13 59 13 107 2
13 199 13 201 1
5 82 17 29 1
15 49 15 84 3
9 92 9 102 1
7 103 7 126 3
2 141 2 186 3
X 166 X 167 1
14 153 14 171 1
6 225 6 233 1
X 89 X 95 1
4 63 4 70 2
14 33 14 49 1
2 49 19 23 2
10 223 10 224 1
8 227 8 254 3
5 78 5 116 1
12 209 12 229 1
3 236 3 256 1
2 313 2 329 2
10 14 10 25 1
17 51 17 125 2
15 159 19 7 2
1 66 1 90 2
13 89 13 99 1
X 311 X 313 1
3 32 3 51 1
2 8 3 162 1
2 35 2 90 1
2 179 13 35 1
2 94 17 139 1
15 143 15 166 1
18 45 18 46 3
15 145 15 202 1
X 182 X 212 3
2 197 18 66 1
14 116 14 172 2
9 133 9 138 1
9 226 9 235 1
X 296 X 315 3
5 18 5 20 1
1 211 1 277 2
17 86 17 122 1
7 181 7 201 1
6 101 6 115 1
12 81 12 88 2
16 114 16 145 1
16 24 16 77 1
16 79 16 127 1
11 189 11 234 1
2 66 2 128 2
12 206 14 67 1
8 238 8 240 3
6 162 6 173 1
2 82 2 115 2
9 38 9 40 2
X 233 X 260 3
3 260 3 266 2
9 9 9 19 1
3 173 12 72 1
6 149 6 191 1
14 26 14 56 2
3 80 3 137 2
1 123 1 127 1
4 32 4 45 2
1 178 1 207 1
5 224 5 225 3
17 121 17 139 1
7 173 14 41 2
9 44 9 57 1
X 281 X 317 1
16 69 16 114 1
3 137 3 182 1
6 25 15 20 1
2 209 2 237 1
6 164 6 175 2
6 95 12 64 1
9 45 9 224 1
10 185 10 189 1
1 256 16 107 1
1 328 1 330 1
1 16 3 109 1
14 26 14 28 3
5 72 5 146 2
1 195 1 252 2
3 243 3 279 3
3 77 3 94 1
2 330 5 254 1
8 80 8 138 1
14 160 14 168 1
6 112 15 127 1
4 96 X 93 1
2 9 19 17 2
6 13 6 43 3
9 138 9 220 1
2 240 2 265 1
11 92 11 95 1
17 59 17 131 2
8 143 8 169 2
X 182 X 185 4
X 153 X 167 3
16 139 16 186 1
14 240 14 248 1
19 88 19 90 3
3 174 7 47 2
10 216 10 229 2
7 116 7 146 1
3 251 3 310 2
8 187 8 230 1
11 10 11 56 2
14 52 14 58 2
5 85 5 86 3
5 7 13 56 1
5 32 6 31 4
8 55 8 85 1
X 264 X 300 1
X 101 X 137 2
5 243 X 313 3
3 101 3 132 2
16 63 17 64 1
14 165 14 208 1
4 18 4 19 8
5 21 13 65 2
15 51 16 16 1
2 39 2 71 2
16 173 16 178 1
10 61 10 83 2
13 158 13 165 1
5 187 5 200 1
5 41 5 43 4
4 171 4 187 1
9 106 9 168 1
6 208 X 138 1
3 124 7 235 1
6 213 12 142 1
1 237 1 253 1
2 132 2 168 1
15 45 15 99 1
1 290 1 294 6
12 98 12 129 1
15 162 15 166 2
X 248 X 250 3
8 259 8 261 1
15 13 17 22 2
18 29 18 52 1
14 59 14 110 1
7 64 7 74 1
1 66 1 86 1
14 20 14 22 2
3 8 3 47 3
5 110 5 144 2
4 111 4 112 3
4 29 4 31 1
3 28 3 30 3
6 73 6 75 1
1 388 1 391 1
12 168 12 216 3
14 177 14 191 1
5 134 5 184 2
17 62 17 89 1
5 100 5 105 1
17 103 17 148 1
4 24 4 101 3
8 192 8 219 1
13 64 X 81 2
X 217 X 277 1
15 138 15 167 2
8 187 8 246 1
5 177 12 8 1
12 99 12 121 1
5 55 5 59 1
2 316 2 345 1
4 110 4 180 1
13 35 13 88 1
11 30 11 72 2
7 175 7 243 1
9 111 14 216 4
4 215 4 301 1
6 154 15 188 1
17 71 17 113 1
3 104 3 105 3
7 125 7 180 4
12 152 12 169 1
16 184 16 192 2
16 68 16 116 3
3 178 3 241 2
19 102 19 121 2
1 244 9 174 1
10 178 10 204 2
12 194 12 217 1
17 169 17 183 2
18 47 18 48 2
19 13 19 15 1
7 76 7 112 1
17 61 17 103 1
5 194 5 200 4
4 93 9 88 1
15 157 15 159 2
12 201 12 203 2
17 115 17 118 1
3 246 3 257 1
8 90 17 26 1
X 166 X 172 1
18 34 18 96 1
1 27 1 36 1
16 155 16 189 1
9 183 9 189 2
5 24 5 26 1
9 193 9 240 1
17 165 17 188 1
3 209 3 255 1
17 40 17 43 2
17 75 17 106 2
14 57 14 126 1
17 59 17 60 2
5 71 5 98 1
17 90 17 137 2
11 137 11 149 1
10 251 10 253 1
1 154 1 177 2
18 83 18 125 2
10 29 10 47 1
X 37 X 85 1
4 190 4 193 1
3 94 3 115 1
3 228 3 260 1
13 32 13 73 1
11 212 11 213 3
5 20 5 33 1
3 283 3 295 2
4 35 4 71 3
15 154 15 171 1
19 82 19 119 2
6 236 6 285 1
4 157 4 163 3
15 130 15 182 1
6 13 6 92 1
1 345 1 346 6
14 180 14 231 2
9 108 9 114 2
9 133 9 153 1
14 168 14 184 2
8 11 8 195 1
15 61 15 70 2
14 37 14 52 4
2 73 2 75 1
5 120 5 195 1
8 56 8 102 1
7 248 7 249 3
5 147 5 180 1
2 76 2 100 1
14 239 14 241 1
2 212 2 216 1
3 247 3 276 2
6 45 6 72 1
3 126 3 166 1
7 156 7 254 1
2 246 2 248 1
14 62 14 95 1
2 264 2 290 4
1 197 1 200 2
5 186 5 230 2
10 65 10 69 4
15 128 15 162 1
X 231 X 239 1
5 156 5 181 1
6 221 6 267 2
7 264 7 265 4
5 292 17 179 1
4 51 14 89 2
19 86 19 117 3
13 64 13 99 1
9 146 9 221 1
9 113 9 118 1
13 141 13 145 2
5 102 5 127 1
10 192 10 231 1
6 162 6 164 3
10 159 10 189 1
11 39 11 47 3
11 207 17 173 1
3 145 3 155 1
9 9 9 21 2
2 149 2 199 2
3 121 7 237 1
4 272 4 273 2
15 42 15 90 1
14 75 14 119 1
2 35 2 86 3
11 63 11 89 1
2 178 2 253 1
8 71 8 79 1
15 78 15 81 2
6 205 6 206 4
X 100 X 116 1
14 214 14 222 1
8 217 13 237 1
11 196 11 204 1
10 178 10 179 1
1 76 11 12 1
8 155 8 161 1
6 130 6 132 4
6 187 X 32 4
8 162 8 179 1
5 212 10 205 1
15 58 15 98 1
1 177 1 240 1
17 123 17 138 1
6 62 6 70 4
4 47 16 62 1
11 150 13 197 2
5 36 5 84 2
14 181 14 231 2
1 116 1 139 2
9 149 9 155 1
6 13 6 76 1
16 33 16 114 2
7 276 11 211 1
4 214 4 255 2
3 108 3 156 1
4 14 4 16 2
8 258 X 303 2
6 188 12 19 2
7 118 7 209 3
10 117 10 124 1
14 239 14 242 1
6 122 6 125 2
9 212 9 220 1
7 131 14 41 1
11 139 11 182 2
4 154 4 195 3
11 135 11 146 1
18 125 18 131 3
7 195 7 197 6
3 268 12 238 1
16 8 16 48 1
14 185 14 221 1
X 323 X 325 5
18 57 18 119 2
2 148 2 209 1
X 275 X 300 1
13 130 13 150 1
11 38 X 183 1
2 317 2 338 1
7 95 7 98 1
3 165 3 189 1
16 97 16 108 1
19 44 19 50 1
14 152 14 173 1
6 201 9 83 1
6 10 6 75 3
17 101 19 27 2
7 188 7 228 1
4 130 4 176 1
5 25 13 39 3
11 231 19 114 1
11 178 11 181 1
15 169 15 182 1
19 10 19 108 2
X 269 X 311 2
1 234 1 242 2
1 232 1 238 1
9 108 9 151 1
13 168 13 170 1
8 78 8 83 2
15 72 15 75 2
X 263 X 293 1
2 15 2 26 2
10 205 10 258 2
17 105 17 129 1
2 236 2 288 1
6 36 6 40 1
4 186 6 151 1
19 55 19 56 2
15 187 15 206 1
11 126 11 129 1
5 37 5 44 1
16 95 16 133 1
14 203 14 212 1
4 152 4 159 1
16 132 16 138 1
17 183 17 190 1
10 125 10 132 3
2 120 2 166 1
10 249 12 180 1
X 286 X 317 2
10 35 10 45 3
1 218 1 258 1
3 20 3 38 1
1 371 1 392 1
X 112 X 118 2
X 73 X 84 2
6 217 12 177 1
X 271 X 311 1
3 151 7 236 3
15 10 15 23 1
3 134 3 156 3
18 104 18 167 1
2 313 2 337 2
5 8 5 11 1
9 197 9 210 2
3 291 3 296 2
17 140 19 90 1
X 294 X 299 2
18 88 18 134 1
10 85 10 104 2
7 34 7 60 1
5 88 5 134 3
8 121 8 131 1
19 54 19 55 1
1 18 1 20 1
1 383 1 384 1
18 80 18 127 1
17 49 17 125 1
4 86 4 152 1
1 144 10 79 2
13 43 13 81 3
4 13 7 234 1
3 168 3 207 1
12 32 12 118 1
1 362 1 375 1
19 84 19 116 4
15 36 15 37 1
15 47 15 63 1
12 51 12 56 1
7 69 16 169 1
9 32 14 100 2
6 14 7 53 2
13 22 13 60 1
2 137 2 141 2
16 92 16 145 2
2 287 2 288 2
19 79 19 81 2
13 150 13 215 1
3 278 3 300 5
14 35 14 47 3
7 230 7 276 1
2 70 2 76 2
15 132 15 138 2
2 104 2 125 1
2 68 2 107 1
X 326 X 328 1
3 41 3 45 1
14 244 14 245 6
5 207 5 253 1
15 68 15 124 1
X 204 X 250 1
12 115 12 138 1
3 80 3 150 1
6 149 15 132 1
7 234 7 266 1
3 232 9 229 5
10 17 10 22 2
14 72 14 121 1
2 53 16 102 2
13 23 13 39 4
4 15 4 20 2
6 195 6 198 2
15 110 15 127 3
14 156 14 170 2
9 184 9 227 1
13 54 13 72 2
12 26 12 42 2
8 19 8 31 2
18 141 18 171 1
15 85 15 86 1
1 310 1 338 1
1 292 1 323 3
13 9 19 116 2
X 133 X 170 3
10 102 10 118 2
13 175 13 216 1
12 186 12 208 2
X 188 X 200 1
X 319 X 321 2
13 172 13 212 1
8 14 17 27 1
4 287 4 287 5
3 199 3 227 1
10 236 12 156 2
1 144 10 27 1
1 127 14 114 1
13 85 13 105 3
2 178 2 238 1
16 169 16 177 3
5 217 5 250 1
4 20 4 50 1
18 93 18 131 2
5 291 10 240 1
12 8 12 54 1
1 228 2 256 2
3 214 3 215 1
4 19 15 42 1
10 132 10 180 1
1 388 1 394 2
2 82 2 124 2
11 129 11 133 1
2 102 2 104 4
12 55 12 58 1
10 67 10 92 1
6 165 6 202 1
8 74 8 75 1
6 62 6 63 1
4 273 4 296 1
15 145 15 173 2
14 133 14 140 2
12 61 12 121 2
X 210 X 276 1
1 291 1 306 1
X 186 X 198 2
7 271 7 285 1
17 149 17 169 1
10 90 10 95 5
4 232 4 235 2
7 187 7 244 2
2 13 19 22 2
14 95 14 102 1
2 7 2 48 2
4 204 16 112 3
1 88 1 131 1
2 258 2 303 2
18 38 18 85 1
2 295 2 325 1
8 21 8 37 3
4 157 4 181 1
16 93 16 138 1
10 195 10 231 1
2 101 2 113 2
16 191 18 94 2
10 105 10 141 1
8 183 17 165 1
11 38 11 53 1
1 20 1 60 2
3 59 3 91 4
7 209 14 100 1
7 267 7 271 1
15 36 15 87 1
11 71 11 100 1
5 39 16 182 2
5 275 5 291 1
6 257 6 260 1
8 195 8 227 2
8 186 8 245 1
X 117 X 120 1
3 118 3 140 1
10 235 10 250 1
2 299 2 314 1
6 83 6 84 1
1 201 1 228 1
1 161 1 163 1
11 85 11 92 2
7 174 7 285 2
3 142 3 163 4
18 86 18 129 2
3 191 3 243 3
8 63 8 247 1
7 154 7 207 1
3 136 3 137 1
7 199 7 211 1
10 177 10 229 1
3 234 3 242 1
7 129 7 141 1
14 47 14 51 2
X 163 X 166 5
14 137 14 193 1
7 26 7 102 1
7 203 7 205 1
5 14 5 33 1
6 98 15 146 1
7 95 7 97 1
2 307 14 103 1
2 13 16 85 3
13 14 13 29 1
X 266 X 330 1
13 231 X 328 2
10 194 10 240 1
9 16 9 35 1
15 153 15 163 2
16 130 16 195 1
10 124 12 189 1
2 293 6 241 1
7 61 16 116 3
10 86 10 104 1
6 47 6 67 1
13 126 13 139 1
17 148 19 80 1
11 192 11 234 1
1 141 10 64 1
5 215 5 264 2
10 250 10 255 1
2 213 4 90 1
8 235 8 236 3
X 175 X 179 1
2 33 2 35 1
X 18 X 71 2
3 64 3 83 2
1 166 1 204 2
13 118 13 148 1
2 290 2 292 1
6 45 6 92 3
16 85 16 90 3
14 196 14 248 1
14 144 14 146 2
2 72 3 237 1
6 227 6 235 2
1 113 1 133 1
1 22 1 58 1
1 262 1 305 1
8 151 8 157 1
2 233 2 242 2
6 141 6 149 1
9 9 9 30 1
15 138 15 188 1
8 194 8 240 1
8 169 8 197 2
8 107 8 108 1
2 304 11 231 1
10 82 10 84 2
14 178 14 237 4
4 78 4 82 2
10 224 10 231 1
1 131 1 157 2
3 52 3 55 2
9 160 11 38 2
3 183 3 198 1
1 98 1 131 3
2 41 3 189 1
4 156 6 212 1
X 79 X 118 1
X 282 X 319 2
1 193 3 255 1
18 77 18 107 1
1 241 18 164 2
13 50 13 128 1
3 285 3 301 3
8 51 8 86 2
7 267 7 285 1
6 255 6 260 1
3 247 3 290 2
16 148 16 151 1
2 49 3 191 2
3 91 3 96 3
18 88 18 152 2
15 44 15 83 2
8 179 8 184 1
2 8 19 87 2
7 261 7 285 1
4 202 4 255 2
3 297 3 305 1
12 35 12 58 2
9 144 11 94 1
X 118 X 169 1
4 33 14 72 2
11 200 11 204 2
2 300 2 306 1
11 82 11 116 1
1 258 1 274 1
1 306 1 335 1
12 60 12 133 2
1 236 1 248 1
4 140 4 194 1
4 71 4 74 1
15 114 15 181 2
2 40 2 114 1
8 36 8 131 1
3 130 16 39 2
11 171 11 179 1
18 136 18 137 1
10 148 10 188 1
5 111 5 151 1
4 69 14 93 1
2 164 2 188 1
3 262 3 292 1
5 105 5 151 1
17 96 19 91 1
5 160 5 165 2
18 57 18 80 3
X 108 X 138 2
3 193 3 194 1
1 165 10 77 1
11 41 X 193 1
7 126 7 151 2
4 193 X 175 2
7 176 7 207 1
11 50 12 82 1
14 128 14 136 1
1 104 1 106 1
8 201 8 232 3
6 108 6 109 2
8 201 8 228 1
7 189 7 255 1
7 162 7 216 1
13 206 13 212 1
6 280 6 295 1
9 155 9 205 1
11 143 11 146 1
4 158 4 190 1
14 125 14 126 1
X 218 X 311 2
12 200 14 243 3
1 111 19 72 1
3 237 3 283 1
19 7 19 66 2
3 123 3 165 1
1 204 1 222 1
7 241 7 246 1
15 24 15 27 1
1 187 17 189 1
19 46 19 58 4
6 196 6 223 1
6 130 12 17 2
7 168 7 208 3
2 92 2 135 1
3 155 5 93 1
9 113 9 114 3
6 258 6 295 2
1 98 1 152 2
18 135 18 170 1
2 21 2 29 1
1 42 1 43 6
4 7 4 29 1
13 154 13 197 1
2 197 2 208 2
8 213 17 165 2
18 96 18 144 1
3 97 3 119 1
X 88 X 123 2
6 58 6 95 1
13 157 13 201 2
4 272 4 277 1
16 115 16 144 3
9 171 9 224 1
3 220 9 166 1
11 70 19 21 1
15 144 15 147 1
X 83 X 124 1
1 142 18 12 1
3 52 3 69 1
16 19 16 26 1
3 97 3 117 1
1 236 1 242 1
1 363 1 387 2
5 21 5 49 1
16 73 X 70 2
14 156 14 226 4
2 283 2 324 1
1 192 1 216 1
X 217 X 305 2
9 120 9 169 1
13 218 13 225 1
17 120 19 26 1
12 168 12 170 1
7 181 7 196 1
12 33 12 104 3
17 85 17 89 1
2 65 7 9 3
17 152 19 71 1
13 35 13 47 2
4 63 4 112 1
4 82 4 184 1
1 203 11 101 1
X 154 X 158 1
4 149 4 166 1
6 49 6 63 1
6 75 6 84 1
2 327 2 334 1
2 178 2 205 1
9 46 9 55 3
7 183 7 243 2
4 196 4 202 1
10 209 10 212 3
17 16 17 28 1
6 160 6 197 2
16 173 16 188 1
14 195 14 198 2
12 127 12 130 1
1 61 1 180 1
6 243 X 230 1
7 29 16 58 1
14 157 14 160 1
15 29 15 30 2
11 8 11 9 3
17 139 17 149 1
3 265 3 277 2
15 81 15 82 2
6 288 6 290 2
2 285 2 325 2
7 244 7 248 1
4 65 4 152 1
19 45 19 73 1
1 288 9 176 1
11 35 11 91 1
8 146 8 164 2
6 85 6 144 1
4 86 4 151 3
X 80 X 88 1
11 27 18 128 1
15 93 15 137 2
8 72 8 96 4
X 155 X 168 2
3 161 3 190 2
4 71 14 94 1
4 47 4 49 1
7 143 8 173 1
9 29 9 66 1
10 54 10 64 1
5 269 5 288 1
16 122 16 166 2
9 44 9 54 3
2 158 2 201 1
17 71 17 114 1
8 70 8 100 2
3 110 3 120 1
1 147 10 27 3
4 43 4 44 2
1 89 1 122 1
12 202 12 230 2
5 131 5 149 1
1 12 1 38 1
19 7 19 90 2
13 56 13 73 3
16 62 17 94 1
3 56 3 58 2
5 224 X 216 1
16 12 X 12 1
6 50 6 77 2
5 135 5 144 1
7 221 7 239 1
7 162 7 183 1
17 33 17 36 2
13 39 13 46 3
8 198 8 203 1
13 201 13 203 3
6 205 9 37 1
6 174 6 176 1
16 111 16 148 1
7 257 7 272 1
1 317 1 319 5
7 30 7 55 3
5 217 10 246 4
3 100 16 9 1
10 65 10 84 2
1 237 11 112 5
10 144 10 176 2
4 56 4 100 3
15 45 15 50 1
1 324 1 339 3
9 194 9 199 1
11 96 11 125 1
12 189 12 191 1
6 72 6 91 1
X 27 X 41 1
4 12 4 23 3
2 185 11 171 2
11 28 11 31 6
3 9 3 33 1
2 132 4 75 1
7 50 7 59 1
18 94 18 122 1
3 289 3 293 2
7 64 13 89 1
2 78 2 99 2
6 177 15 190 2
9 174 9 238 1
7 124 7 155 2
6 101 6 114 1
6 165 6 180 1
5 218 5 258 1
3 84 3 118 1
13 155 13 202 1
13 48 13 85 1
12 116 12 133 2
10 239 10 241 1
10 56 10 62 1
13 58 13 103 1
9 218 14 219 1
4 218 4 222 1
7 125 7 168 3
2 52 2 55 3
4 95 4 139 2
6 17 6 42 2
9 189 9 238 1
2 103 2 131 1
X 102 X 110 1
7 70 16 169 1
6 201 6 233 2
3 275 3 276 3
9 212 9 239 4
12 157 12 158 1
X 204 X 237 1
X 147 X 150 1
1 196 1 222 1
1 344 1 391 4
11 92 11 94 4
15 142 15 168 1
13 112 13 162 4
1 175 10 32 1
15 143 19 89 1
6 51 6 136 1
2 320 5 160 3
10 128 10 139 1
6 277 6 298 1
X 234 X 247 1
7 52 16 115 2
3 136 3 236 1
1 21 1 35 4
4 207 4 301 1
18 103 18 120 1
10 34 10 74 2
7 245 7 248 2
2 15 2 21 3
2 22 2 47 2
12 77 12 92 1
13 127 13 205 1
9 158 9 161 1
9 202 9 235 2
12 145 12 209 1
4 266 7 52 4
6 270 11 159 2
12 163 12 176 2
2 119 16 85 3
8 124 8 126 1
X 81 X 124 2
2 126 2 131 1
1 13 1 52 2
10 234 10 251 3
9 12 9 77 4
1 245 1 248 1
1 221 1 304 3
3 264 3 301 1
9 147 9 180 1
2 86 2 115 2
2 308 18 155 1
7 74 7 100 1
3 230 3 250 4
2 58 2 59 3
1 193 9 146 2
7 220 7 223 1
2 30 2 70 1
19 52 19 72 1
6 188 7 276 2
4 64 4 112 1
6 161 6 188 1
1 185 17 186 1
6 116 6 132 1
4 44 4 49 2
15 125 15 141 1
8 85 8 86 1
1 286 7 47 1
10 220 10 229 2
7 34 7 59 1
4 80 4 87 1
4 201 4 206 1
6 241 12 117 3
5 86 5 88 1
9 192 9 229 1
19 98 19 101 3
6 29 6 71 1
9 26 9 67 1
14 105 14 169 2
6 58 6 110 2
14 35 14 66 1
6 185 15 131 1
10 174 10 252 1
7 266 9 141 1
1 311 1 335 3
11 52 11 93 5
2 223 5 82 1
13 217 13 227 2
10 70 10 92 1
13 57 13 94 1
3 282 3 310 1
10 45 10 96 1
10 144 10 179 1
3 151 X 222 1
11 137 11 169 2
14 168 14 218 2
3 271 3 293 1
12 128 12 147 4
1 30 1 44 4
16 173 16 191 1
8 53 8 99 1
8 225 8 253 2
12 76 12 78 1
6 227 6 234 1
X 84 X 124 2
9 10 9 44 1
2 148 2 149 2
10 156 10 178 1
1 52 12 120 1
13 68 13 88 2
4 214 4 220 1
8 117 8 166 1
16 112 16 178 1
3 214 3 248 2
17 187 17 189 2
10 116 10 120 1
6 170 9 59 1
8 14 17 38 1
4 115 4 167 2
7 51 7 99 1
1 135 1 217 1
17 81 17 104 3
4 282 4 310 3
10 200 12 159 2
3 82 3 100 1
4 166 4 200 1
16 34 16 51 1
4 66 4 86 1
4 30 14 48 2
18 75 18 86 2
18 34 18 51 1
4 39 4 119 4
3 87 3 131 2
2 64 9 217 1
14 115 14 124 2
2 360 2 363 1
7 267 10 58 1
5 6 16 6 1
16 98 16 155 2
13 68 13 90 2
1 103 1 143 1
10 105 10 143 4
6 274 11 77 1
5 137 5 140 2
3 88 3 90 1
6 77 6 109 1
14 133 14 235 1
5 132 8 54 1
13 71 13 86 1
10 68 10 74 2
3 168 3 205 2
11 107 11 155 1
6 228 6 288 1
6 200 X 148 1
10 237 X 31 1
9 212 17 167 1
11 30 11 97 2
5 171 5 195 1
6 180 12 73 1
6 65 6 85 3
12 148 12 194 1
1 313 1 336 1
19 59 19 74 2
4 96 4 137 2
15 65 15 68 2
19 37 19 60 1
3 74 3 80 1
4 159 4 172 1
11 34 11 54 1
2 20 2 40 2
13 49 13 56 1
19 31 19 38 1
13 188 18 175 1
14 175 14 234 1
11 194 11 234 1
7 194 7 206 1
4 311 4 311 4
19 7 19 54 1
15 142 15 181 2
6 237 6 284 1
3 9 3 108 1
17 75 17 111 2
15 11 15 58 1
9 85 9 94 1
8 105 8 106 1
11 19 11 31 1
7 152 7 170 1
X 169 X 193 1
7 188 7 230 1
17 17 17 81 1
1 280 1 282 3
19 82 19 87 1
X 203 X 236 1
6 95 X 39 1
13 18 13 21 2
7 118 7 212 2
16 31 17 83 1
12 158 12 195 1
13 64 13 100 1
9 150 9 151 2
12 9 12 50 7
6 11 15 62 6
8 9 8 10 4
1 286 1 288 1
4 13 16 6 1
2 185 2 193 1
2 13 2 18 1
1 246 18 141 1
2 6 9 145 1
14 22 14 42 1
11 34 11 42 1
5 161 5 196 1
16 84 16 115 1
5 138 5 147 3
14 42 14 103 1
3 79 3 155 1
9 206 9 228 2
2 167 2 169 4
6 216 15 183 1
2 153 2 195 2
3 258 3 262 1
12 102 12 134 1
4 60 4 152 1
17 123 17 125 2
6 131 6 133 5
6 171 6 224 2
8 161 8 178 1
5 289 X 304 1
4 65 4 124 2
8 126 8 137 1
14 32 14 66 1
13 71 13 74 1
2 335 2 340 2
6 127 X 81 3
3 51 3 53 1
2 184 2 240 2
9 109 9 114 2
6 222 6 236 2
8 260 17 157 1
9 19 9 33 1
3 142 3 143 1
11 13 11 34 1
4 123 4 129 1
7 104 7 159 1
16 25 16 78 1
16 42 16 75 2
3 144 3 145 1
17 135 17 157 2
6 244 12 239 2
14 145 14 147 1
8 124 8 168 2
16 82 16 131 1
12 160 14 67 1
13 12 13 26 1
14 236 14 242 1
3 215 3 243 2
9 42 9 49 1
17 98 17 135 1
10 115 10 116 3
10 164 10 170 1
6 253 6 263 1
X 117 X 128 3
4 148 4 175 1
16 56 16 83 1
6 135 6 179 2
3 263 3 303 2
2 144 2 198 1
15 70 15 79 1
3 293 3 295 1
11 202 11 237 1
18 170 18 171 3
2 193 9 94 1
3 27 3 29 2
9 136 9 138 6
7 180 7 182 2
3 315 12 239 2
8 103 8 162 1
9 100 9 112 1
18 81 18 96 1
3 148 3 157 1
2 317 2 343 6
13 36 13 47 3
2 148 2 188 2
14 131 14 161 1
17 122 17 174 1
9 145 9 146 3
1 13 7 47 1
3 81 3 123 1
2 241 2 310 1
18 159 18 171 1
X 80 X 102 2
5 49 18 33 1
7 121 7 152 3
X 161 X 164 4
4 38 4 110 1
3 294 12 184 1
14 117 14 119 3
12 9 12 51 3
3 212 6 209 1
1 255 1 296 4
5 89 8 77 3
1 108 1 158 1
18 162 18 178 1
16 97 16 120 1
14 192 14 245 2
7 148 7 182 1
6 124 9 21 1
6 175 12 146 1
4 40 8 33 1
8 203 8 207 1
14 42 14 45 2
5 30 6 82 2
8 71 8 124 1
9 144 11 91 1
17 168 17 169 2
3 133 3 137 5
X 190 X 205 1
8 193 8 199 1
1 294 1 377 3
X 200 X 202 2
6 163 6 209 1
2 282 2 294 2
3 267 3 314 1
6 15 6 32 1
1 195 1 243 1
3 237 3 242 2
11 178 11 204 3
15 30 15 57 1
15 13 15 15 3
3 106 7 246 3
13 82 13 128 2
12 152 12 196 1
10 255 12 155 1
2 242 2 288 3
1 9 1 10 3
19 80 19 104 1
17 52 17 101 2
17 123 17 147 1
7 47 18 94 1
16 122 16 151 1
2 262 9 208 2
17 121 19 68 1
9 69 9 71 2
19 60 19 98 1
18 21 18 25 1
8 157 8 198 1
5 36 17 29 1
17 97 17 111 3
14 128 14 134 1
2 102 2 115 1
3 249 3 281 1
18 17 18 24 1
X 152 X 208 2
10 63 10 92 1
4 69 4 96 1
11 8 11 24 1
17 94 17 148 1
3 182 3 195 1
12 60 12 71 1
18 66 18 106 2
19 36 19 40 1
6 245 6 287 2
6 273 6 274 2
10 147 10 182 1
15 141 15 161 1
6 148 6 188 2
X 46 X 92 1
4 38 4 78 4
X 113 X 207 1
18 117 18 119 1
8 123 8 164 2
3 198 3 199 2
2 152 2 208 1
18 55 18 58 1
1 196 1 234 1
1 204 11 102 1
13 116 13 182 1
3 211 3 254 1
2 273 2 308 1
11 159 11 179 1
9 185 14 152 4
18 108 18 144 1
2 6 3 19 1
15 80 15 102 2
10 60 10 61 1
12 144 12 161 1
10 80 10 86 1
9 202 9 205 1
9 101 9 104 2
10 64 10 107 1
13 13 13 16 2
12 11 12 21 1
X 136 X 150 1
5 140 5 142 2
1 371 1 374 1
6 46 9 198 1
16 112 16 177 1
6 250 6 256 2
2 78 9 197 1
5 236 5 238 1
5 252 5 260 1
1 222 1 261 1
X 155 X 193 1
8 140 8 167 1
6 16 6 32 1
11 198 11 239 1
2 240 2 257 1
17 88 17 146 1
11 216 11 224 5
1 201 1 213 3
6 153 6 156 1
11 32 11 67 4
1 330 10 226 1
16 73 18 26 1
X 20 X 73 4
1 271 1 274 2
6 30 6 46 1
14 93 14 95 4
15 122 15 145 1
X 156 X 166 1
3 34 3 74 1
3 314 3 316 3
8 64 8 65 3
1 218 2 219 1
1 281 10 241 1
1 31 1 35 1
1 120 1 131 1
3 24 3 38 1
2 253 9 168 1
5 234 5 270 1
8 17 8 23 4
7 204 7 219 1
X 74 X 79 1
7 8 7 9 3
17 153 17 163 1
X 242 X 277 2
3 206 9 113 1
9 40 9 62 1
15 170 15 172 2
15 54 15 82 1
4 243 8 198 3
X 324 X 328 2
1 300 1 334 1
16 8 16 10 3
6 158 6 162 3
4 53 4 67 1
9 81 9 86 1
6 240 9 108 1
15 153 15 157 2
10 82 10 83 2
12 180 12 189 1
13 146 13 174 1
13 116 13 149 1
14 157 14 159 2
6 109 15 129 1
8 140 8 168 2
1 103 1 156 5
1 343 1 352 1
2 246 2 287 1
4 15 4 16 4
11 210 17 176 1
12 218 12 219 2
6 196 6 198 3
7 157 7 181 1
7 193 7 194 4
2 72 9 239 1
16 136 16 177 1
X 140 X 145 3
8 171 8 220 1
1 133 1 135 1
13 189 13 231 1
7 159 7 168 1
1 308 1 325 1
7 250 7 252 1
6 41 6 45 3
4 265 7 117 1
8 110 8 111 1
15 71 15 104 2
11 109 11 111 2
1 175 10 33 1
5 80 5 85 2
13 59 13 80 1
2 343 2 358 3
9 192 14 169 1
10 149 10 169 2
1 294 1 331 1
18 124 18 152 1
8 234 8 243 1
8 159 8 186 3
2 19 2 63 1
15 139 15 173 3
11 87 12 124 1
2 293 2 313 1
11 137 11 180 1
9 119 9 154 1
4 118 15 182 4
7 257 7 262 1
6 112 6 127 1
4 229 4 241 2
2 168 2 213 3
1 167 1 169 1
13 156 13 200 3
1 185 1 187 2
9 18 9 78 2
1 119 19 10 1
18 63 18 76 1
14 161 14 179 1
5 11 13 67 1
1 8 1 12 2
9 148 9 149 2
18 97 18 104 3
2 312 4 295 1
15 193 15 200 1
10 212 10 214 4
1 98 14 116 3
1 193 9 136 1
5 34 5 43 1
13 147 13 208 1
12 84 12 125 2
14 115 14 123 1
15 138 15 187 2
17 144 17 166 3
3 75 3 122 2
14 145 15 123 2
2 233 2 268 3
X 21 X 23 2
2 342 X 327 1
6 257 9 130 1
9 63 9 68 1
1 157 11 72 1
6 144 15 156 1
12 209 12 230 1
8 215 8 227 1
6 265 6 293 1
5 159 X 215 1
1 235 11 94 1
5 226 17 96 1
5 302 7 260 3
10 55 10 68 1
5 72 13 124 1
4 232 4 233 4
11 127 18 167 3
6 175 9 59 1
18 20 18 22 1
7 226 7 253 1
16 148 16 190 2
17 183 17 188 2
9 140 9 171 1
2 29 2 31 1
1 287 1 288 1
X 324 X 325 4
4 138 4 147 1
11 229 19 101 1
7 224 7 247 1
X 165 X 201 2
4 21 15 104 1
3 214 3 230 2
17 45 17 47 1
4 191 X 116 1
6 172 6 200 2
6 218 15 184 1
7 290 7 291 3
5 240 5 281 1
8 175 8 193 2
7 279 7 283 5
6 37 6 74 2
6 105 19 38 1
X 110 X 163 2
3 35 3 113 2
15 131 15 176 1
4 8 4 9 1
9 141 14 173 1
X 78 X 98 3
17 98 17 100 1
1 23 1 180 1
1 120 1 169 1
13 86 13 106 1
19 40 19 62 2
3 34 3 35 1
4 128 4 134 1
11 111 11 118 1
3 151 3 206 1
18 30 18 39 2
1 37 2 87 1
17 164 17 171 1
2 165 2 180 1
1 88 1 90 1
14 184 14 189 1
5 81 5 84 1
4 228 4 229 2
12 35 12 59 2
16 10 16 27 1
2 117 2 343 1
9 111 9 113 1
15 110 15 123 1
5 43 5 49 2
9 152 9 194 1
11 171 11 186 1
10 8 10 10 2
10 107 10 118 1
12 184 12 190 2
4 80 8 32 1
10 200 10 214 2
19 13 19 54 2
17 99 17 107 1
3 238 3 250 1
2 338 18 161 1
15 56 15 61 1
8 125 X 24 1
5 263 5 269 1
4 149 4 179 1
4 166 4 234 2
3 179 3 204 2
2 276 2 303 2
1 121 1 183 2
7 115 7 176 2
19 14 19 59 1
18 26 18 30 1
13 93 13 108 1
1 158 1 187 2
2 36 2 39 1
1 27 2 133 2
3 185 3 195 1
4 19 15 49 1
13 161 13 176 1
12 81 12 83 1
5 291 17 179 2
12 102 12 135 1
6 165 6 210 1
9 174 9 193 2
10 29 10 49 1
8 103 8 121 2
16 105 16 106 1
18 127 18 152 1
2 332 2 357 2
1 25 14 42 1
2 140 2 152 1
6 213 11 87 1
10 205 10 220 2
2 244 2 347 1
2 163 11 6 2
4 60 4 116 2
9 103 9 124 1
8 9 8 19 2
4 78 19 12 1
2 168 2 179 1
16 136 16 196 1
2 319 2 344 1
13 157 13 214 1
6 51 6 81 1
14 33 14 67 2
X 80 X 81 2
11 19 11 81 3
12 32 12 42 1
13 94 13 108 2
19 93 19 118 1
14 198 14 204 1
3 113 12 53 1
5 225 5 244 1
4 24 4 66 3
8 259 17 159 2
2 147 16 157 2
12 120 12 141 1
X 225 X 314 2
10 146 10 217 1
5 265 5 296 1
15 98 16 17 1
9 51 9 60 1
5 73 5 96 1
7 14 7 69 1
10 112 10 183 4
12 92 12 148 2
3 244 3 245 2
4 186 4 215 2
13 188 13 191 1
5 271 5 279 2
10 55 10 57 1
10 85 10 91 1
9 200 9 227 3
17 116 17 148 2
5 37 13 65 1
15 105 15 158 2
6 13 15 23 1
7 69 8 92 2
8 214 8 236 4
12 189 12 202 2
1 9 X 41 3
12 128 12 164 1
8 243 8 249 1
19 75 19 97 1
2 307 2 309 2
10 58 10 62 1
1 246 1 264 1
6 284 6 298 1
1 55 1 88 1
17 81 17 87 1
4 57 4 100 2
10 81 10 163 3
1 346 1 348 2
12 15 12 29 1
1 122 17 120 2
16 44 16 76 1
6 71 6 94 2
17 116 17 119 1
11 110 11 154 2
2 91 2 99 1
13 90 15 199 1
2 154 2 213 1
10 253 14 246 1
3 291 3 292 1
18 18 X 11 1
5 10 13 66 1
4 228 4 254 1
10 114 10 117 2
4 273 4 304 1
X 76 X 95 1
13 135 13 139 1
1 312 1 333 4
19 32 19 57 1
6 198 6 224 1
15 76 19 33 1
4 146 18 25 1
11 67 19 23 2
4 13 4 18 1
2 6 2 8 1
1 29 2 145 1
12 202 12 205 3
6 143 6 155 1
4 78 4 87 1
X 170 X 172 2
8 88 8 137 1
3 269 12 240 1
10 237 12 185 4
14 184 14 222 1
5 211 5 261 1
8 51 8 64 1
2 235 2 310 2
10 245 17 112 1
5 196 5 205 1
4 176 13 198 1
X 188 X 246 1
6 262 6 287 1
19 87 19 94 1
18 105 18 106 4
8 141 8 195 1
8 234 8 241 1
4 43 15 162 2
19 10 19 20 2
6 115 6 126 1
2 22 2 25 1
9 94 9 150 1
17 124 17 168 1
3 295 12 184 1
4 97 9 109 2
6 180 6 181 2
X 194 X 215 2
3 93 3 99 2
4 154 4 169 1
10 173 15 187 1
1 232 1 248 2
6 217 6 261 1
4 105 4 106 1
16 141 16 194 1
4 181 4 220 1
10 132 10 137 1
X 153 X 180 1
2 171 2 177 1
4 183 4 186 2
5 40 5 41 3
2 312 11 158 1
17 156 17 169 1
3 177 9 99 1
4 114 4 189 4
9 103 9 153 1
16 27 16 60 4
1 265 1 266 4
14 188 14 227 1
1 178 9 110 2
8 160 8 200 1
3 107 15 63 1
11 163 11 171 2
13 154 13 188 1
5 66 5 71 4
17 143 17 186 2
16 10 16 48 1
16 109 16 139 1
15 76 15 143 1
6 14 6 43 1
8 108 8 186 1
12 64 12 143 1
4 9 9 88 1
1 26 7 47 1
10 81 10 87 3
X 110 X 162 2
18 44 18 50 1
1 273 18 124 1
3 272 3 274 1
1 287 1 289 2
10 132 10 193 1
8 68 17 15 1
7 108 7 145 1
14 160 14 197 1
X 137 X 138 4
3 136 3 223 1
X 97 X 135 1
1 142 1 218 1
6 98 6 102 1
3 104 3 169 1
6 57 7 33 2
5 78 X 158 1
13 53 13 56 3
12 222 12 236 1
7 119 7 167 3
X 296 X 320 1
17 127 17 173 2
X 39 X 73 3
7 261 7 291 1
4 216 X 101 1
16 130 16 163 1
1 232 1 251 1
18 61 18 79 1
2 9 16 27 1
5 20 5 37 1
9 146 14 233 1
11 68 18 169 1
9 6 9 23 2
15 38 15 49 1
2 186 2 188 2
8 98 8 128 1
18 177 18 181 2
8 218 8 244 2
6 183 6 214 2
9 53 9 65 1
4 153 4 155 1
5 222 5 249 1
16 102 16 103 1
1 20 1 36 2
1 122 1 199 2
12 198 12 206 2
14 34 14 58 1
5 84 5 184 2
10 96 13 181 2
16 133 16 167 1
4 140 4 195 2
3 111 3 137 1
6 7 6 58 1
3 203 3 297 2
10 80 10 82 3
18 31 18 71 6
2 270 2 271 4
10 120 10 178 2
12 153 12 197 3
5 211 10 245 1
15 87 15 88 1
5 130 5 182 1
1 199 1 251 1
18 38 18 82 2
7 164 7 240 2
13 113 13 117 2
6 128 6 134 2
13 56 X 37 1
15 23 15 63 2
3 19 3 42 2
16 129 16 181 1
4 276 4 279 1
6 16 6 18 2
6 165 6 205 2
3 230 3 287 2
X 266 X 282 1
4 36 4 38 2
1 161 1 199 1
14 119 14 122 1
9 98 9 152 1
5 175 5 214 1
3 202 3 235 2
3 213 3 253 1
2 246 2 286 4
9 118 9 160 1
10 126 10 184 1
8 37 17 58 1
13 219 13 232 3
2 233 2 244 1
7 260 7 264 1
4 96 4 142 1
12 220 12 222 3
9 102 9 108 2
4 275 7 71 1
18 20 18 62 1
1 158 1 202 1
10 67 10 72 1
2 23 2 50 2
X 187 X 188 2
10 132 10 147 1
1 105 1 131 2
3 245 3 250 4
18 98 18 103 3
13 164 13 208 3
11 224 11 237 1
19 50 19 110 1
12 7 12 9 1
19 50 19 103 2
9 50 9 114 2
1 119 17 105 1
18 75 18 119 1
19 43 19 62 2
X 307 X 308 2
3 182 3 193 1
14 213 14 222 2
2 342 2 344 2
1 60 2 142 1
X 220 X 232 2
1 308 1 324 1
1 209 1 214 1
19 106 19 121 1
1 319 1 334 1
9 80 9 112 1
2 93 2 127 4
2 108 2 118 1
14 161 14 168 4
3 310 14 247 2
16 104 18 101 3
1 236 2 358 2
4 71 4 75 1
4 253 4 310 1
6 67 6 73 3
1 183 1 186 1
6 168 6 238 1
1 267 1 276 1
2 58 2 61 1
13 40 13 43 1
2 225 2 245 2
7 51 7 56 3
10 242 12 182 1
6 199 6 268 1
14 134 14 149 3
6 97 6 128 1
10 100 17 23 1
4 61 4 63 2
4 281 4 310 2
1 120 1 185 1
9 84 9 141 2
14 96 14 122 1
4 119 15 192 1
15 54 15 60 2
6 42 6 80 1
3 133 16 51 1
16 31 18 100 1
17 56 17 57 5
17 113 17 118 2
15 31 15 137 2
2 97 2 105 1
2 8 2 56 1
7 280 12 240 1
12 148 12 195 4
X 283 X 293 3
4 155 4 159 2
7 138 7 187 2
6 191 15 191 1
X 31 X 77 1
10 28 10 37 2
1 296 8 258 1
10 26 15 71 2
10 241 10 254 2
19 95 19 113 1
10 15 10 137 1
8 225 8 227 2
12 130 12 140 1
13 42 13 59 1
5 140 5 145 2
X 110 X 113 2
8 87 8 147 1
3 91 3 115 1
12 82 12 83 2
6 101 6 144 1
6 207 6 234 1
8 149 8 164 1
15 127 15 151 1
10 123 10 128 1
14 193 14 244 1
2 211 2 242 1
4 232 4 255 2
7 232 7 284 1
7 199 7 220 1
6 114 12 63 1
1 111 14 65 1
18 134 18 159 1
6 59 7 71 1
15 37 15 46 2
3 140 3 168 1
6 59 6 69 1
3 200 3 291 1
X 182 X 249 1
8 9 8 17 1
1 130 1 131 3
8 138 8 169 2
12 222 12 230 1
7 59 7 103 2
9 161 9 169 2
4 182 4 229 2
15 34 15 95 2
X 234 X 278 1
5 26 5 54 2
X 250 X 294 3
10 71 10 75 2
14 32 14 48 1
14 186 14 239 2
8 92 8 126 1
10 85 10 117 1
15 115 15 125 1
8 29 8 32 1
8 231 8 233 1
7 64 7 115 3
X 93 X 136 1
13 144 13 148 1
17 128 19 41 2
7 35 7 51 1
15 28 15 60 1
1 60 2 174 1
12 240 14 230 1
3 255 3 308 1
3 208 3 218 1
6 265 6 279 1
15 197 16 33 2
12 174 12 213 2
6 242 6 243 1
7 50 7 107 2
17 100 17 105 1
6 227 6 298 1
9 134 9 176 1
2 162 2 176 2
5 172 5 224 2
13 118 13 185 2
4 42 4 78 1
6 100 12 50 1
7 200 7 221 3
4 206 4 235 1
4 30 4 69 1
1 124 17 107 2
9 51 9 114 1
6 251 6 279 2
3 223 3 284 1
3 78 3 150 3
1 102 1 106 2
13 50 13 86 1
1 98 1 118 3
19 73 19 74 4
11 138 11 154 1
16 144 16 145 2
4 87 4 113 2
1 75 1 143 1
1 241 18 165 2
15 86 15 151 1
12 181 12 187 1
3 296 3 297 1
12 10 12 19 1
11 71 11 122 2
1 340 10 108 2
8 201 8 211 1
10 165 10 253 1
5 16 5 35 2
X 288 X 320 1
14 236 14 238 2
18 147 18 149 1
18 76 18 105 1
10 236 10 241 2
6 278 11 224 1
3 233 9 214 2
8 173 13 99 1
X 277 X 318 1
15 89 15 140 1
17 75 17 79 2
16 95 16 152 1
3 208 9 141 3
2 90 2 132 3
17 46 17 47 1
6 166 6 183 1
11 140 11 211 1
13 153 13 210 1
8 84 17 53 2
8 218 8 219 1
7 171 7 207 1
11 185 11 216 2
11 135 11 147 1
14 105 14 121 1
19 52 19 53 1
1 209 1 229 1
6 285 6 297 1
7 128 7 140 3
1 68 11 72 1
8 215 8 216 2
3 258 3 313 1
7 209 7 221 1
16 45 18 69 2
17 137 17 139 4
6 92 6 108 1
18 39 18 97 1
7 174 14 62 1
4 126 4 172 1
14 58 14 95 1
17 178 17 182 1
6 243 6 290 2
5 268 5 269 1
7 191 7 247 1
4 192 X 174 3
13 120 13 142 1
6 208 6 209 1
15 63 15 64 2
8 215 8 226 1
1 207 14 229 1
2 242 2 280 1
5 280 5 283 1
8 160 8 189 1
1 255 1 314 1
4 38 4 76 1
1 261 1 269 2
7 147 7 149 1
13 57 13 63 3
5 104 10 25 1
9 106 9 127 1
9 198 9 205 1
2 45 2 83 2
3 160 3 162 1
2 19 2 51 1
7 177 7 248 1
10 209 10 235 2
3 47 3 48 4
X 25 X 26 3
14 32 14 73 1
8 74 8 125 2
11 54 11 93 1
5 69 5 97 1
7 145 7 218 1
4 219 4 222 2
19 14 19 86 2
12 151 12 194 1
7 6 7 9 1
4 160 4 234 1
1 194 1 235 3
4 136 4 179 1
X 87 X 124 3
15 35 15 58 1
10 33 10 71 1
2 40 3 211 1
3 276 3 313 1
16 82 16 93 2
3 285 3 303 1
17 54 17 62 1
15 125 15 129 1
12 73 12 106 2
6 256 6 276 2
1 319 10 234 1
7 250 7 300 1
11 167 11 220 1
12 124 12 165 1
5 43 18 34 2
7 47 11 6 1
4 278 4 279 2
11 210 11 227 2
2 329 2 331 2
1 206 1 210 1
13 159 13 162 2
9 135 9 171 1
7 288 7 295 2
11 8 11 46 1
6 197 6 226 1
14 120 14 122 2
11 69 11 127 3
2 81 2 115 2
16 128 16 167 1
7 127 7 165 1
8 201 8 214 1
11 197 11 234 1
4 232 4 292 1
1 362 1 384 1
5 69 5 102 2
1 82 1 130 2
4 79 4 172 1
8 71 17 101 2
7 159 7 163 1
X 102 X 158 1
13 159 13 168 1
13 21 X 36 1
5 101 8 67 4
12 223 12 228 1
6 35 6 75 1
2 241 2 311 3
5 154 10 247 3
8 215 8 224 1
3 260 3 302 1
6 197 6 233 1
9 68 9 70 1
4 284 4 307 4
17 87 17 139 1
2 281 2 320 1
9 224 9 225 1
4 127 4 142 3
19 43 19 50 1
12 100 12 121 1
10 195 10 237 2
9 105 9 143 2
7 192 7 254 1
2 279 7 47 2
9 74 16 36 1
5 70 5 148 4
12 22 12 27 2
4 177 4 190 1
7 108 7 188 2
7 288 X 271 1
19 13 19 56 1
6 275 6 291 2
3 154 3 159 1
2 137 2 169 2
11 125 17 159 1
2 72 2 84 1
1 188 1 193 1
6 214 6 226 2
6 251 6 258 2
19 116 19 120 2
17 129 17 140 4
11 178 11 180 1
X 277 X 297 1
8 54 17 47 1
15 123 15 150 1
4 186 4 301 1
8 155 8 189 1
5 270 5 294 3
12 162 12 180 1
10 242 12 157 1
14 53 14 58 1
9 141 14 201 1
4 170 4 178 2
16 97 16 182 1
6 228 6 232 3
3 209 3 274 1
19 105 19 116 3
8 47 8 98 1
4 141 4 155 1
15 100 15 132 1
6 19 6 60 2
2 36 13 59 1
18 32 18 65 1
X 74 X 99 1
18 136 18 165 1
13 49 13 50 2
5 72 5 121 1
7 13 7 26 1
3 288 3 292 1
6 110 19 32 1
11 19 11 47 2
4 107 4 109 1
2 202 9 194 2
7 210 7 238 2
2 163 9 193 1
14 128 14 150 1
X 108 X 162 2
3 304 3 306 2
16 117 16 118 3
6 77 6 86 2
12 153 12 172 1
17 132 17 174 1
1 169 1 193 2
6 19 6 22 2
3 314 9 248 1
1 195 1 200 1
15 127 15 136 2
3 96 3 100 1
9 187 9 238 1
7 248 7 299 2
1 145 1 190 1
5 220 7 304 3
1 313 1 327 1
5 159 5 197 1
8 180 8 185 2
X 122 X 132 1
16 176 16 192 2
18 70 18 134 1
9 139 9 213 4
8 23 8 25 1
13 51 13 53 2
10 159 10 181 1
10 66 10 87 1
1 387 1 393 1
2 100 2 131 1
X 327 X 328 1
7 247 7 283 1
8 160 8 163 3
1 107 9 110 1
10 220 10 239 2
10 24 10 72 1
2 243 2 249 1
3 145 7 250 1
10 154 10 164 1
19 55 19 68 2
8 191 8 221 2
5 121 5 146 1
10 140 10 163 2
2 61 9 100 1
3 57 3 61 1
11 42 11 44 1
2 27 2 28 2
3 278 3 310 3
8 90 8 141 1
5 165 5 194 1
1 100 13 19 1
4 57 4 62 1
5 296 5 304 1
8 261 13 233 1
5 69 13 191 3
1 176 1 179 1
4 239 4 240 4
3 86 3 117 1
14 163 14 232 2
2 9 2 48 3
18 139 18 140 2
16 121 16 129 1
13 156 13 157 1
6 174 6 180 4
16 129 16 177 2
18 33 18 42 1
6 105 6 146 1
19 39 19 62 1
2 100 2 205 1
3 54 3 102 2
1 178 11 60 1
13 151 13 191 1
10 26 13 7 1
16 136 16 182 1
6 27 11 6 1
8 60 8 65 1
3 257 3 319 3
7 202 8 72 1
X 19 X 35 1
2 118 2 263 1
X 117 X 174 1
1 368 1 381 1
10 109 10 112 1
17 96 17 148 1
13 31 13 77 1
13 21 13 37 1
9 209 18 32 1
14 135 14 166 1
1 79 1 87 3
7 61 14 22 1
X 237 X 281 1
4 86 4 88 1
3 78 3 86 1
6 139 16 164 1
9 90 9 212 1
X 297 X 303 2
17 97 17 148 2
18 79 18 105 2
15 168 15 206 1
19 109 19 113 1
10 67 15 152 3
X 87 X 99 2
5 13 5 21 1
7 267 19 52 1
16 86 16 132 2
2 336 5 292 1
X 314 X 317 2
5 136 5 210 2
X 217 X 259 1
2 39 2 191 2
9 72 9 73 3
17 59 17 81 1
3 286 3 292 3
X 168 X 182 2
9 170 9 174 1
5 55 5 79 3
2 337 18 176 1
6 68 6 74 3
6 220 X 205 2
4 81 4 86 1
10 153 10 212 1
11 132 11 138 1
9 170 9 194 2
15 145 15 174 1
6 13 6 51 1
4 187 X 173 3
8 82 8 142 2
11 153 11 155 1
14 179 14 235 2
3 182 7 299 1
16 161 16 164 1
1 221 1 222 1
X 225 X 270 2
10 37 10 42 1
3 126 3 179 1
10 182 10 258 1
6 179 6 183 1
9 101 9 199 1
5 170 5 185 1
X 30 X 85 1
9 57 9 60 1
16 67 16 70 2
1 319 10 230 1
15 47 15 84 2
9 110 9 115 2
10 126 10 130 2
1 98 16 55 1
1 141 1 160 2
6 147 6 193 3
4 249 4 252 2
13 48 13 82 2
10 54 10 66 1
3 228 3 262 1
5 188 5 198 1
10 53 12 7 1
5 201 5 210 1
10 131 10 132 1
2 329 2 333 1
11 97 11 104 2
15 83 15 91 1
6 144 6 177 1
3 72 3 95 1
14 117 14 156 1
10 193 10 204 1
8 144 8 155 1
15 69 15 80 1
14 19 14 60 2
1 339 10 236 2
4 159 4 190 3
6 169 6 205 1
X 19 X 30 1
18 19 18 86 2
X 24 X 27 2
6 237 6 281 1
9 240 9 245 1
10 141 10 154 2
16 79 16 85 1
X 182 X 230 1
1 314 1 335 2
15 68 15 112 1
X 226 X 238 2
12 50 12 54 1
9 6 9 33 1
14 39 14 56 2
2 122 2 123 1
17 49 17 107 1
6 159 6 161 1
4 89 4 192 1
8 262 11 133 2
10 136 10 191 1
7 47 10 58 1
6 89 X 23 1
17 137 17 144 2
5 136 5 140 1
6 216 6 226 2
3 143 3 154 2
10 147 10 169 2
9 64 9 78 1
3 148 3 159 1
2 95 13 39 1
2 243 2 270 1
15 127 15 129 1
6 58 6 59 2
9 231 9 233 2
12 54 12 55 3
3 279 3 309 3
6 227 6 251 1
7 210 7 268 2
1 381 1 384 2
15 168 15 171 1
7 70 10 195 1
5 217 5 260 1
15 112 15 151 1
9 51 9 54 2
5 122 5 184 1
16 68 16 108 2
6 239 6 242 1
1 167 1 177 2
7 274 7 289 1
4 199 19 86 1
1 24 14 40 1
10 35 10 38 1
9 15 9 64 1
11 10 14 42 1
16 36 16 45 1
1 23 2 135 1
18 122 18 125 1
8 245 11 150 1
1 229 1 256 3
18 10 18 43 3
2 234 2 265 1
9 133 9 172 2
8 204 13 218 1
18 64 18 76 3
2 312 4 283 1
12 28 12 116 1
9 104 9 108 1
X 161 X 180 3
X 25 X 28 1
3 296 14 248 1
2 268 9 106 2
8 72 17 65 1
11 191 16 114 1
3 213 3 217 1
6 150 7 98 1
X 27 X 39 1
14 188 14 198 1
13 214 13 216 4
10 151 10 183 2
18 24 18 28 2
14 26 14 32 1
2 280 5 107 1
5 103 5 117 1
X 269 X 277 2
8 196 8 248 1
11 41 X 192 1
3 290 3 298 1
7 120 7 156 1
1 175 10 93 1
16 127 16 131 1
1 16 1 21 1
X 196 X 212 1
7 63 7 162 1
X 81 X 125 2
14 136 14 237 5
1 387 14 216 2
11 235 15 193 3
X 18 X 42 1
9 20 9 25 2
7 154 7 194 1
2 98 2 100 1
16 186 16 196 1
7 267 7 287 2
2 199 2 229 2
15 171 15 195 2
5 89 5 116 1
4 215 4 259 1
18 78 18 98 1
16 96 16 141 1
9 41 9 76 1
4 118 4 119 2
9 102 9 117 1
17 94 17 139 1
16 104 18 94 1
9 66 9 81 1
3 281 3 293 1
6 181 9 39 1
15 22 15 27 3
2 332 5 201 1
3 65 7 239 1
15 30 15 36 1
4 109 4 110 2
13 198 13 200 1
1 124 8 82 3
15 45 15 100 3
8 31 8 36 1
8 103 8 105 2
5 227 5 260 1
12 78 12 148 1
8 211 8 248 2
3 246 3 248 1
14 164 14 196 2
2 213 5 34 1
13 116 15 199 2
2 105 7 47 1
1 262 1 285 1
11 173 11 187 2
16 137 16 138 2
3 270 3 272 2
9 8 9 78 1
11 29 18 160 1
14 170 14 208 3
13 8 19 100 1
10 154 10 190 1
X 13 X 14 2
12 85 12 115 1
6 124 6 153 1
9 110 9 151 1
17 95 17 136 1
2 206 2 237 1
15 88 15 105 1
1 334 10 227 1
9 207 9 227 1
19 65 19 69 1
18 9 18 17 1
10 157 10 158 3
16 56 16 127 1
7 117 19 35 1
4 99 6 175 1
1 57 1 77 1
8 140 8 200 2
1 370 1 389 2
17 107 17 114 1
3 279 3 319 1
14 219 14 249 1
X 310 X 312 1
13 44 13 74 2
3 141 3 171 2
16 122 16 160 1
18 55 18 82 2
11 17 11 42 1
5 64 5 72 1
6 203 6 224 2
13 161 X 214 2
5 99 5 101 1
3 226 3 239 1
10 155 10 157 1
18 26 18 55 2
11 15 11 17 1
13 9 13 26 1
12 226 12 227 2
2 148 2 211 4
13 35 13 95 2
13 151 13 190 2
4 276 4 285 2
1 208 1 229 3
10 58 10 102 1
1 350 1 352 1
18 88 18 90 1
8 189 8 223 1
8 81 8 157 1
11 56 17 9 1
X 40 X 66 1
4 230 8 228 1
2 74 2 95 1
3 127 3 129 3
9 139 9 205 1
X 158 X 182 1
2 361 X 238 1
11 6 X 10 2
X 79 X 98 2
3 293 3 302 1
7 272 7 287 1
6 253 12 117 2
17 128 17 151 1
X 220 X 222 1
1 20 11 12 1
4 147 19 105 1
12 229 12 237 3
3 212 3 254 2
4 62 4 128 1
4 114 4 166 1
12 13 12 73 2
2 38 2 57 1
11 21 11 33 5
11 128 18 169 1
2 318 6 297 2
3 140 3 192 2
X 264 X 316 1
13 197 13 208 1
6 176 15 169 1
10 193 10 233 2
12 68 12 104 2
7 184 7 251 1
16 62 17 64 2
9 172 9 196 1
11 81 11 101 1
8 191 8 199 1
10 8 10 52 4
X 173 X 216 1
5 139 X 184 1
5 15 5 33 2
16 27 16 29 2
18 89 18 126 1
3 137 3 180 2
6 198 6 230 2
18 80 18 134 1
10 48 13 39 2
12 130 12 164 1
2 234 7 298 1
14 138 14 149 1
2 165 2 208 2
X 234 X 281 1
7 189 7 233 2
17 101 17 109 1
5 222 5 227 1
2 12 16 131 1
2 222 2 224 2
9 14 9 71 2
3 61 3 91 2
9 158 9 195 2
19 9 19 88 1
8 48 8 86 3
12 10 12 13 2
6 19 6 36 1
12 221 12 223 2
17 122 19 71 1
7 194 7 200 1
12 62 12 135 1
9 112 9 113 2
5 238 5 283 2
13 33 13 44 1
18 94 18 127 1
8 77 8 134 1
4 213 4 261 1
3 249 3 279 2
3 30 3 51 1
5 108 5 112 2
16 173 16 193 1
3 173 5 153 1
11 110 11 120 1
X 212 X 272 1
X 40 X 42 2
14 62 14 69 3
12 106 12 221 1
8 159 17 149 1
17 12 17 36 1
10 224 12 169 1
X 216 X 221 1
19 92 19 94 1
X 47 X 107 1
1 274 9 130 2
6 22 6 26 1
1 218 1 302 1
18 36 18 37 1
5 20 5 114 1
7 275 7 277 1
13 69 13 90 2
5 58 5 116 1
19 103 19 117 1
9 90 9 211 1
14 22 14 96 1
13 33 13 64 1
10 23 10 67 1
14 191 16 28 2
1 223 1 279 1
6 251 6 260 1
16 70 16 94 1
2 6 2 39 1
14 22 14 47 1
5 35 5 40 1
6 35 6 60 1
9 130 9 149 1
14 197 14 240 2
6 22 6 30 2
4 43 4 75 1
10 68 10 77 2
6 175 6 232 1
11 93 13 121 1
2 101 2 154 1
11 140 11 200 3
4 166 4 235 1
1 312 1 314 1
18 81 18 82 1
5 240 5 243 1
14 31 15 14 1
4 81 8 32 1
1 81 1 135 2
5 66 5 100 1
9 147 9 154 2
11 54 11 61 1
14 19 14 126 1
11 102 11 124 1
10 125 10 152 1
4 186 4 222 4
9 12 9 46 3
4 72 4 127 1
3 297 9 95 1
4 200 4 235 2
13 181 13 212 2
4 38 4 93 1
12 202 12 212 1
8 199 8 256 1
17 131 17 147 2
18 62 18 82 1
4 281 4 300 6
16 191 18 113 1
17 182 19 26 1
9 195 9 212 2
X 115 X 129 1
X 114 X 163 2
16 129 16 169 1
12 113 12 175 1
17 105 19 27 2
X 111 X 166 2
12 155 12 167 1
3 279 3 317 2
2 309 2 319 1
17 55 17 95 1
11 6 12 14 2
7 251 7 259 1
3 276 7 300 1
7 258 7 259 5
10 89 10 106 2
15 13 17 24 1
17 128 19 11 1
4 214 4 254 1
4 310 8 256 1
10 102 10 131 1
6 212 6 220 1
4 12 4 16 3
12 125 12 164 1
11 108 11 153 1
12 53 12 57 1
2 241 2 301 1
2 117 2 123 1
9 93 9 132 1
12 115 12 147 1
14 19 14 102 2
16 125 16 152 2
1 208 1 266 2
3 127 9 14 1
9 56 13 164 1
11 161 11 185 1
13 155 13 198 4
2 241 2 242 2
15 60 15 100 1
5 31 5 79 1
8 214 8 216 2
13 146 13 148 1
1 366 4 216 2
1 145 10 159 1
3 276 3 304 1
13 133 13 133 1
1 110 11 65 1
8 200 8 208 1
2 230 2 235 1
2 206 18 67 2
2 82 2 85 1
1 56 1 122 3
2 121 2 174 1
5 54 5 56 1
9 218 9 220 1
5 232 17 63 1
7 189 7 218 1
4 58 4 59 5
6 65 6 80 4
16 39 16 46 1
1 119 1 152 2
16 175 16 180 2
6 7 6 11 2
14 114 14 142 1
9 202 9 204 1
2 156 2 157 2
19 100 19 111 1
8 162 8 175 2
18 59 18 98 1
7 179 7 203 1
2 67 2 98 3
3 175 3 185 1
7 12 7 13 1
5 70 5 72 1
17 57 17 140 1
X 174 X 214 1
6 128 X 93 2
13 75 13 76 1
14 142 14 198 1
7 215 7 267 1
5 167 5 170 1
11 33 11 44 4
4 25 4 27 3
8 202 13 178 1
2 258 9 127 1
5 127 12 69 1
6 190 6 232 3
1 16 1 52 1
1 102 14 113 1
6 179 6 280 1
3 269 3 310 1
3 92 3 97 1
14 53 14 71 6
8 64 17 59 1
10 218 12 153 2
9 85 10 9 1
16 154 16 184 1
7 183 7 253 1
1 217 3 209 1
12 182 12 187 2
2 59 16 94 1
6 165 6 238 1
4 144 15 184 2
1 67 19 23 1
9 24 9 34 1
14 178 14 204 1
5 11 5 48 1
7 77 8 47 1
4 282 X 299 1
13 13 15 115 1
1 216 1 274 2
18 116 18 148 2
12 145 12 214 2
6 9 6 42 2
15 91 15 97 2
16 81 16 99 1
14 130 14 140 2
9 87 9 97 1
15 122 15 143 3
X 232 X 267 1
19 21 19 53 2
8 241 8 249 1
5 238 5 252 3
X 101 X 115 1
5 162 5 166 1
2 160 2 168 1
7 233 14 100 1
2 168 2 197 2
5 40 10 6 1
4 110 4 172 3
15 21 15 36 1
2 81 2 123 1
7 193 7 205 1
16 50 16 87 2
15 30 15 92 1
1 143 1 153 1
7 176 7 208 3
15 28 15 34 1
16 158 16 190 2
7 112 7 162 1
14 74 14 76 1
1 215 14 135 1
13 22 13 69 1
4 250 4 261 1
14 233 14 236 1
12 34 12 113 1
1 304 1 340 2
2 164 2 197 2
8 10 8 196 2
X 15 X 61 1
15 55 15 80 1
5 194 5 202 1
7 191 7 262 1
18 110 18 157 1
10 128 10 141 1
4 230 19 121 1
3 269 3 278 2
16 34 16 78 5
4 289 4 293 1
X 129 X 152 2
16 79 16 152 1
X 247 X 260 1
9 74 9 112 2
X 226 X 232 1
17 114 17 127 1
2 299 2 322 1
7 242 7 272 1
6 74 6 75 5
2 7 2 8 2
X 299 X 310 3
18 105 18 116 1
2 162 2 163 1
4 183 4 235 1
17 55 17 63 1
17 56 17 84 1
9 121 9 164 1
4 30 4 34 3
5 57 X 42 1
3 316 12 239 1
14 41 14 102 3
13 104 13 106 3
3 234 14 233 1
2 259 2 264 1
9 142 14 212 2
6 259 9 148 1
2 220 2 221 2
3 108 3 132 1
3 152 3 220 2
17 108 17 109 1
12 207 12 236 1
14 60 14 71 1
16 7 16 77 1
12 204 12 223 1
16 94 16 138 1
2 170 2 207 1
2 102 2 145 1
18 81 18 92 1
17 52 17 96 1
5 237 5 239 2
2 243 2 252 1
17 139 17 140 1
5 125 5 127 3
9 61 9 72 1
1 129 1 176 2
17 147 17 178 2
13 72 13 95 1
2 9 19 11 1
10 171 10 219 1
13 177 13 180 2
18 76 18 127 4
2 158 11 6 1
7 255 7 280 1
17 136 17 179 2
16 110 16 129 1
10 228 10 230 3
5 66 5 73 1
19 105 19 108 2
X 246 X 259 1
3 129 3 131 1
X 190 X 236 1
4 245 4 277 5
4 11 16 18 1
14 157 16 195 1
11 6 18 35 2
9 83 9 131 1
11 217 17 176 1
7 118 8 219 1
6 150 7 48 1
14 55 14 145 1
11 76 11 102 1
9 206 9 239 2
2 124 2 125 1
13 73 13 94 2
10 149 10 171 2
11 39 11 56 1
2 156 2 194 1
14 226 14 229 1
2 270 2 275 1
12 53 12 102 1
3 260 3 281 1
1 259 1 276 3
1 112 1 185 1
9 141 9 145 1
8 263 13 236 2
18 51 18 71 1
4 269 4 272 1
4 143 4 192 3
4 28 4 33 1
2 125 9 113 1
4 266 8 217 1
13 15 13 31 1
11 155 13 193 1
14 238 14 239 1
12 35 12 61 1
X 101 X 163 3
14 45 14 57 1
10 66 10 71 1
14 153 18 73 1
16 123 16 128 1
12 111 12 140 1
15 111 15 125 1
6 97 6 103 1
9 198 14 221 1
2 39 2 50 1
12 160 12 172 1
15 141 16 167 1
2 301 2 307 2
4 154 6 178 1
16 97 16 164 1
X 179 X 211 1
13 217 13 230 1
7 109 7 139 1
13 119 13 194 1
1 12 1 42 1
1 295 1 307 1
3 249 3 289 1
13 41 13 43 1
7 282 7 304 3
14 228 14 233 2
13 144 13 180 1
13 176 13 189 1
2 9 19 87 2
12 100 12 102 1
9 172 19 44 2
7 279 12 211 1
9 18 9 35 1
14 123 14 150 1
7 36 7 77 1
19 44 19 55 1
14 46 14 51 1
13 224 13 227 1
10 110 18 113 1
7 104 7 106 2
17 60 17 122 3
X 132 X 158 1
1 14 1 26 1
10 66 10 104 1
8 76 8 142 5
12 53 12 97 1
2 337 18 169 2
1 169 1 213 1
4 247 4 275 1
X 236 X 258 1
8 64 8 184 1
18 33 18 82 1
X 106 X 159 1
3 312 14 182 1
2 159 2 212 2
10 229 19 91 1
2 35 2 53 1
8 203 17 156 1
3 21 3 24 2
19 19 19 75 2
1 213 1 275 2
17 146 17 147 2
16 86 16 102 1
13 17 13 58 1
X 119 X 148 2
2 181 2 216 1
17 38 17 59 1
3 138 3 169 1
2 255 5 187 1
6 157 6 165 1
11 54 17 170 3
6 12 6 14 1
6 20 6 77 2
13 195 13 201 1
3 46 3 49 1
4 119 7 221 1
16 73 16 92 2
6 112 6 114 1
14 137 14 237 2
3 250 3 303 2
6 109 6 136 2
2 181 2 233 1
1 197 4 20 1
18 124 18 131 2
14 27 14 53 1
13 102 13 123 1
13 154 13 206 2
4 102 4 136 1
11 55 12 85 3
15 34 15 65 1
5 90 5 119 4
3 269 12 241 1
6 139 6 147 1
2 25 2 72 1
1 244 9 144 1
14 22 14 81 1
2 296 2 329 1
16 174 16 187 2
11 47 11 81 1
2 150 18 48 2
1 187 14 228 1
5 124 5 214 3
X 150 X 186 2
10 70 15 132 1
9 53 9 87 1
14 131 14 192 1
1 257 18 118 1
13 118 13 144 1
8 55 8 142 1
18 36 18 78 2
18 78 18 80 3
17 95 17 142 1
14 66 14 116 1
16 138 16 149 1
4 69 14 154 1
12 10 12 28 1
18 88 18 145 1
17 109 17 111 1
9 137 9 183 1
7 238 9 41 1
4 33 4 49 1
7 146 8 175 2
2 186 15 54 1
10 146 10 220 2
11 12 11 92 1
16 32 16 34 1
6 176 6 179 1
2 206 2 243 1
1 29 2 144 1
19 20 19 31 1
14 194 14 235 1
16 9 16 14 1
7 214 7 224 1
13 100 13 100 1
11 76 18 141 1
X 216 X 218 3
8 12 17 185 1
16 70 16 98 1
6 178 6 265 1
X 194 X 212 1
5 17 5 35 1
3 180 3 222 3
2 25 2 42 3
4 140 4 155 1
17 52 17 113 1
2 194 2 207 1
3 21 3 55 1
6 254 6 259 1
9 26 X 31 1
4 93 6 173 1
2 194 2 204 1
3 24 3 52 1
7 190 7 209 1
18 8 18 63 2
8 65 8 225 1
12 229 12 238 2
16 67 16 115 1
3 283 3 287 2
X 287 X 295 1
3 231 3 241 2
13 69 13 99 1
8 116 8 179 1
X 101 X 162 1
1 253 X 303 1
3 51 3 58 2
7 193 7 224 2
1 216 10 117 1
4 153 4 177 1
1 120 11 120 2
11 49 11 82 2
8 214 8 238 1
9 16 9 98 1
5 268 5 299 1
8 216 11 150 2
4 206 4 215 1
8 177 8 235 1
17 122 17 126 2
X 152 X 159 1
3 50 3 99 1
4 231 4 300 2
15 137 15 173 1
2 79 2 114 1
6 248 6 266 1
15 75 15 91 2
4 168 4 180 1
8 61 8 65 1
2 275 2 347 1
1 263 1 289 1
1 382 1 390 2
X 172 X 195 1
1 13 1 58 1
9 212 9 219 2
11 77 11 84 1
12 113 12 176 1
3 159 3 220 2
2 128 2 130 3
5 185 5 241 1
2 174 2 180 3
4 166 4 172 1
17 20 17 23 1
2 337 2 341 1
3 6 3 51 2
4 228 4 251 1
10 226 10 259 1
17 40 17 41 4
10 94 10 107 1
X 19 X 85 1
14 188 14 219 2
2 140 2 183 3
2 182 2 187 1
6 130 6 145 1
2 41 2 45 1
4 213 4 249 1
5 128 5 179 1
10 143 10 186 1
12 166 12 186 3
8 258 11 156 1
3 24 10 62 1
2 310 6 291 1
5 106 5 111 2
6 51 17 123 1
17 75 17 139 2
6 279 6 290 4
11 12 11 61 1
10 7 10 10 1
3 21 3 26 1
16 130 16 138 1
1 247 1 266 1
6 126 6 151 2
5 147 14 174 1
18 89 18 152 3
11 146 11 168 1
12 130 12 135 3
1 198 1 251 1
14 175 14 186 1
11 217 11 221 4
11 25 11 42 3
9 12 9 21 2
5 118 5 151 1
9 62 9 78 2
4 211 16 101 1
3 176 9 16 1
12 22 12 32 1
14 142 14 148 1
13 199 13 211 1
9 11 9 80 1
10 219 10 252 1
16 108 16 178 1
16 36 19 81 1
12 86 12 138 3
10 127 10 179 1
7 182 7 194 1
7 220 7 278 1
2 104 2 150 1
15 162 15 181 2
2 240 2 269 3
18 91 18 144 1
X 179 X 223 1
1 25 2 94 1
16 136 16 181 1
13 18 13 30 1
6 84 6 105 1
5 209 5 239 3
2 210 4 307 2
17 99 17 104 1
X 85 X 124 2
16 134 16 136 1
10 231 10 237 3
2 275 2 328 1
18 153 18 154 1
14 51 14 58 1
5 277 5 289 1
18 51 18 64 1
1 160 1 185 1
12 68 12 175 1
5 172 5 193 1
5 75 5 77 2
7 207 7 273 1
4 12 4 52 2
7 54 7 96 2
2 7 3 191 1
3 108 3 143 2
15 46 15 48 1
11 21 11 22 2
7 108 8 156 1
5 254 7 215 1
4 234 19 85 1
18 38 18 40 1
3 176 9 52 2
1 169 1 253 1
14 159 14 191 2
4 206 4 255 3
11 79 16 162 3
17 129 17 132 1
2 106 2 148 1
10 141 10 155 3
17 114 17 133 3
6 28 6 71 1
7 215 7 216 1
5 196 5 209 2
16 46 16 73 1
6 185 6 214 3
1 95 9 84 2
X 165 X 166 3
15 195 15 199 1
X 20 X 39 1
3 122 3 129 1
16 80 16 128 1
13 19 13 30 1
7 248 7 284 1
5 86 5 120 1
6 213 12 118 1
11 148 11 224 1
X 177 X 245 2
3 228 3 273 1
13 36 13 108 2
15 172 X 176 1
4 213 19 7 1
1 269 1 270 1
1 378 10 244 1
1 313 1 331 1
1 349 1 355 2
5 111 5 148 3
9 106 9 144 1
13 76 13 92 2
4 298 X 285 2
5 128 5 161 2
6 12 6 80 1
11 6 X 42 1
5 208 5 267 1
18 18 18 48 1
6 192 9 56 2
10 119 10 151 3
2 7 2 46 1
8 203 10 96 1
2 261 2 262 4
4 201 4 215 1
7 192 7 243 1
1 55 1 61 1
2 102 2 120 2
15 171 15 192 1
15 197 16 74 2
14 147 14 234 1
1 338 10 201 2
16 104 18 102 1
19 47 19 49 1
11 6 14 22 1
8 81 8 82 3
1 350 X 117 1
2 272 2 339 1
14 138 14 147 1
1 77 1 118 1
17 94 17 142 1
3 105 3 148 1
16 68 16 107 1
15 68 15 146 1
14 111 14 113 2
3 253 3 286 2
11 44 11 52 1
13 146 13 163 1
X 171 X 172 3
3 285 3 316 2
4 37 4 80 1
7 225 7 277 1
11 83 11 213 1
9 152 9 154 1
9 201 9 227 2
5 155 5 183 1
6 22 6 34 1
5 84 5 91 3
13 198 13 226 1
7 208 7 220 1
3 53 3 69 2
13 227 13 229 2
13 113 13 168 1
15 133 15 178 1
3 121 7 236 2
2 38 2 56 2
5 175 5 178 1
2 261 2 300 1
2 9 2 49 3
10 230 10 236 2
2 25 3 225 1
14 27 14 56 1
16 19 16 54 1
15 55 15 97 3
16 129 16 174 1
9 176 9 188 4
13 204 13 220 1
5 95 5 177 1
9 75 14 114 1
4 34 8 57 1
18 34 18 37 1
3 83 3 128 2
8 60 8 159 1
7 28 16 46 1
1 32 1 69 1
X 306 X 312 1
3 260 3 264 1
6 162 12 83 1
15 132 15 137 1
9 55 9 235 2
6 78 7 33 2
9 178 9 189 3
2 85 9 237 1
13 238 X 303 1
7 103 7 130 2
X 216 X 297 2
5 9 5 40 2
7 158 7 244 3
X 306 X 331 2
X 324 X 326 2
8 81 16 180 1
4 12 19 79 1
13 233 13 236 1
16 153 16 158 3
16 21 16 77 1
1 318 1 364 1
15 170 15 171 2
2 220 2 269 1
4 164 4 236 1
7 146 12 50 1
12 234 12 238 2
7 126 7 127 1
4 264 4 267 1
16 34 16 35 1
4 198 19 84 2
2 38 9 229 1
1 57 1 68 1
X 278 X 315 1
2 172 2 214 1
3 227 3 239 2
8 155 8 167 4
1 98 1 156 1
12 169 12 197 1
9 122 9 139 1
10 182 10 184 4
12 84 12 159 1
13 207 13 220 3
1 21 1 29 2
12 181 12 198 1
3 126 3 193 1
2 286 2 328 2
2 72 2 123 2
10 218 10 257 1
4 147 19 120 2
3 41 16 154 1
12 96 12 103 2
5 88 5 132 3
18 15 18 46 1
19 54 19 57 1
X 218 X 223 1
4 280 4 299 1
19 20 19 118 2
7 236 7 252 1
17 146 17 166 1
13 124 13 137 1
5 233 5 244 1
9 109 9 112 2
8 87 8 102 1
1 317 1 326 1
1 103 1 136 1
1 294 1 330 2
8 56 8 99 1
2 121 2 197 1
16 55 16 82 1
X 129 X 167 1
6 118 X 37 1
17 54 17 60 1
6 174 6 179 2
4 264 4 265 2
5 254 11 165 1
12 89 12 110 1
X 259 X 269 2
15 133 15 137 3
11 54 12 87 2
4 248 4 255 1
6 192 6 193 2
15 54 15 72 1
6 120 6 152 1
4 140 4 231 1
11 50 11 51 4
3 129 3 169 2
X 29 X 46 1
3 311 3 314 1
1 21 1 34 1
9 42 9 119 1
3 109 3 143 3
10 99 17 22 1
17 145 17 179 4
3 140 3 215 3
6 60 6 79 1
9 24 9 31 4
10 19 15 137 2
11 77 11 229 1
16 108 16 120 1
4 71 14 138 1
10 179 10 188 2
7 195 7 198 2
1 67 1 87 1
8 131 13 107 2
3 158 3 159 1
15 135 15 160 1
4 153 4 171 1
9 67 X 18 1
1 198 1 244 2
2 137 2 172 1
5 128 5 170 1
15 121 15 158 3
13 151 13 192 1
8 241 8 243 1
9 219 14 220 1
11 193 11 197 1
6 241 6 247 1
13 151 13 183 2
13 138 13 141 2
1 388 10 252 2
6 69 6 96 1
6 100 6 140 1
7 47 7 300 1
15 134 15 174 1
17 82 17 110 2
6 164 6 190 4
5 151 5 155 1
3 288 3 303 1
11 34 11 38 2
8 210 8 229 1
8 217 8 246 1
1 345 1 364 1
8 199 8 219 2
5 19 5 27 2
12 108 12 172 1
14 130 14 134 1
6 191 6 234 2
2 317 2 344 1
18 20 18 72 1
7 257 7 290 1
8 239 8 240 2
19 6 19 30 1
4 162 4 173 1
3 46 3 92 1
4 163 4 196 1
7 256 7 272 1
14 110 14 121 1
1 266 1 267 1
5 160 5 199 1
10 218 10 235 1
12 75 12 139 1
14 71 14 76 1
4 117 4 119 1
1 294 1 355 1
3 256 3 300 4
X 193 X 195 1
16 100 16 127 1
5 93 5 140 1
6 230 X 186 1
14 184 14 186 1
16 26 16 132 2
6 246 X 200 1
5 96 7 110 1
1 225 1 236 1
3 44 3 81 1
12 165 12 184 1
7 128 7 152 2
5 37 5 83 1
6 160 12 83 1
4 303 X 318 1
10 112 10 119 1
6 280 9 56 1
2 141 2 183 2
X 34 X 75 1
17 110 17 111 1
11 184 11 224 1
5 121 15 29 1
1 363 1 366 2
4 155 9 57 1
1 360 1 361 1
10 44 10 75 2
18 95 18 107 2
11 242 X 327 1
12 22 12 103 1
14 103 14 125 2
6 24 6 25 2
14 195 14 201 1
5 109 5 142 1
6 252 6 259 1
9 122 9 195 1
8 148 11 172 1
2 159 2 198 1
12 74 12 91 1
6 7 6 12 1
5 93 5 138 2
13 87 13 90 3
3 191 3 213 1
5 66 5 69 1
14 118 14 133 1
5 182 18 94 1
7 124 7 168 1
7 134 7 144 1
4 213 4 235 1
7 187 7 242 1
8 148 11 173 1
6 92 6 105 1
7 198 7 219 1
13 16 13 27 2
6 242 6 246 1
12 126 12 141 1
2 36 2 88 4
4 88 4 150 1
18 50 18 54 3
7 287 7 295 1
3 47 7 95 1
12 93 12 144 2
X 160 X 198 3
19 75 19 89 2
2 258 18 43 2
10 146 17 43 1
6 216 15 186 1
8 184 8 252 1
11 202 11 204 1
8 181 8 220 1
10 220 10 224 2
17 173 17 180 2
17 69 17 93 1
1 286 1 328 1
5 165 5 181 1
10 21 X 26 2
8 56 8 86 1
1 257 1 333 1
5 219 5 241 2
4 231 4 302 1
3 211 6 239 1
19 44 19 49 1
16 59 16 78 1
X 42 X 44 1
7 221 11 209 1
18 120 18 144 1
3 279 3 318 1
2 294 2 306 2
19 120 19 122 1
12 172 12 214 2
4 164 19 105 2
3 114 3 164 3
1 9 1 16 1
2 66 2 82 1
15 80 15 90 1
X 166 X 194 1
6 217 10 248 4
6 97 6 98 2
16 30 16 55 1
7 233 7 240 1
1 182 11 60 2
3 46 3 99 2
18 24 18 27 1
4 213 4 228 2
3 25 3 29 1
3 267 3 277 2
6 169 X 164 1
8 220 8 229 1
13 14 13 36 3
2 291 6 253 1
1 264 1 310 1
8 111 8 119 1
2 76 2 131 3
18 159 18 181 1
6 84 6 102 1
2 266 2 299 1
4 272 8 48 1
4 204 4 209 1
3 184 3 194 1
7 250 7 291 2
18 76 18 100 1
13 140 13 149 1
17 104 17 109 1
1 68 11 71 2
15 36 15 51 3
14 227 14 230 2
2 24 2 29 2
17 107 17 129 1
11 176 11 188 2
2 120 2 129 2
13 69 13 102 1
8 226 8 228 1
2 305 2 332 1
2 135 2 146 1
2 179 2 202 1
8 16 8 27 1
9 51 9 61 1
16 57 16 60 3
18 70 18 140 2
6 82 X 115 1
9 180 9 182 1
5 248 5 250 1
11 64 11 92 1
5 162 5 205 1
3 229 3 236 1
15 25 15 47 1
15 73 15 101 1
7 170 7 190 1
4 55 4 68 1
4 156 4 257 1
2 127 2 129 2
6 168 6 229 1
17 100 17 126 1
8 75 8 121 1
4 240 18 162 2
2 140 2 178 1
8 256 8 259 6
8 157 8 162 1
3 73 16 48 1
14 145 15 120 3
6 150 6 158 1
1 266 1 315 3
10 50 10 58 1
1 235 11 113 1
16 54 18 100 1
1 162 1 210 1
10 124 10 195 1
12 164 12 216 1
5 26 5 114 1
8 101 8 224 1
8 88 17 92 1
10 146 10 148 1
5 215 5 237 3
6 94 6 100 2
2 33 2 71 1
18 34 18 48 1
2 16 11 6 2
4 23 4 25 2
2 111 2 115 1
2 45 2 104 1
12 59 12 85 1
18 21 18 28 2
5 92 5 126 1
1 112 1 115 3
14 117 14 124 1
15 25 15 28 1
2 281 5 187 2
7 187 7 214 1
12 137 12 149 1
9 97 9 113 2
17 30 17 49 5
19 62 19 64 1
1 158 1 204 1
13 117 13 151 1
9 159 9 182 1
2 236 2 271 4
13 89 13 90 2
2 327 2 343 1
18 97 18 100 1
X 114 X 162 2
1 81 1 82 2
16 114 16 157 2
5 223 5 248 2
6 26 6 47 1
5 90 X 156 1
15 195 15 201 2
6 160 6 188 1
X 245 X 246 2
9 156 9 212 2
13 190 13 198 1
8 129 8 132 1
9 230 9 242 2
3 247 3 266 1
X 35 X 75 1
9 83 9 85 1
1 219 1 302 1
11 44 11 53 1
18 24 18 71 2
3 288 3 312 1
7 129 7 159 1
4 158 4 220 1
4 20 4 53 1
4 162 4 235 1
9 227 9 236 2
3 98 3 117 1
10 48 10 52 1
15 64 15 85 3
14 130 14 139 2
X 109 X 112 1
13 157 13 199 1
9 55 9 90 1
6 260 6 276 1
16 7 16 19 5
15 35 15 39 1
16 125 16 145 3
12 145 12 156 1
5 107 5 148 1
7 112 8 136 1
4 277 4 307 1
2 164 2 204 1
8 198 8 243 1
13 56 13 69 2
6 135 6 146 2
8 126 X 24 2
17 119 17 154 1
12 111 14 67 1
9 116 11 60 1
4 185 4 209 3
2 334 2 357 1
2 100 2 123 1
1 312 1 352 2
14 172 14 237 2
11 79 11 132 2
14 111 14 120 1
13 64 13 110 1
19 14 19 17 1
3 6 7 158 1
4 142 4 152 1
15 90 15 109 1
14 190 14 232 1
3 95 3 157 2
7 129 7 191 2
9 154 9 168 1
16 16 X 11 2
6 160 6 196 3
5 220 X 277 1
18 38 18 73 1
10 146 10 150 1
6 228 6 272 1
6 272 7 256 2
3 8 3 37 1
15 166 15 169 1
14 229 15 120 1
6 65 6 82 1
4 127 4 178 2
7 39 7 62 1
3 110 3 149 1
18 55 18 61 2
7 216 7 224 2
5 197 5 229 2
17 120 17 171 4
1 349 1 358 2
9 97 9 117 5
1 44 1 55 1
X 275 X 304 1
2 12 2 15 3
3 25 3 113 2
7 204 7 205 1
9 45 9 223 1
13 74 13 95 1
9 231 9 236 4
17 158 17 185 3
11 195 11 204 1
17 109 17 154 1
5 149 5 179 1
2 6 3 227 1
5 226 5 254 1
X 330 X 331 2
19 16 19 16 2
9 191 9 199 1
9 201 9 203 1
7 301 12 222 2
19 94 19 111 1
X 300 X 311 1
4 55 4 76 1
X 176 X 180 1
10 201 10 218 1
8 215 8 225 1
13 211 13 217 1
10 159 10 178 2
X 217 X 267 2
3 274 3 314 1
16 101 16 189 2
13 153 13 195 1
1 111 17 174 1
10 54 10 57 2
11 121 11 151 1
3 57 16 15 2
11 83 11 121 1
4 258 4 267 2
9 214 9 217 2
7 262 7 264 3
12 78 12 133 1
8 36 8 194 1
4 241 4 276 1
4 104 14 204 2
11 205 11 228 1
2 77 2 81 1
15 109 15 125 1
1 243 1 246 1
X 85 X 91 2
4 193 X 177 1
X 27 X 92 1
2 278 2 323 2
18 73 18 78 2
12 18 12 54 1
9 124 9 150 2
16 155 16 160 1
15 75 15 99 1
4 241 4 301 1
9 84 9 128 2
10 24 10 32 1
9 97 9 121 1
12 157 12 171 1
13 35 13 67 1
4 186 4 187 1
14 191 14 229 1
3 83 3 124 1
15 157 15 171 1
7 25 7 33 1
X 147 X 209 1
3 298 3 301 2
14 25 14 41 1
6 99 6 187 2
1 189 1 190 1
X 188 X 265 1
9 142 9 174 1
4 138 4 151 1
1 200 1 211 1
2 64 2 127 4
16 130 16 161 2
9 129 9 221 1
X 234 X 271 2
5 151 5 154 1
14 65 14 95 1
1 243 1 245 2
6 146 6 147 1
12 108 12 147 1
3 88 3 115 2
4 236 4 237 2
17 102 17 123 3
1 211 1 255 1
3 247 3 279 1
7 157 7 208 1
9 93 9 118 1
12 43 12 43 1
19 8 19 28 1
5 39 5 76 1
1 218 1 270 1
18 7 18 10 2
2 184 2 229 1
12 10 12 16 1
5 276 5 287 1
6 143 6 144 1
3 45 3 61 2
11 108 11 155 1
11 16 11 17 1
16 194 16 196 1
10 139 12 181 1
10 48 13 66 2
1 7 1 63 1
6 41 6 59 1
4 150 4 152 1
14 160 14 167 1
6 128 6 191 2
7 57 7 60 1
8 62 8 104 1
11 115 11 129 1
2 281 2 300 1
5 117 5 139 1
10 35 10 40 2
18 10 18 45 1
1 68 1 85 2
15 71 15 73 3
2 256 2 276 1
16 31 17 76 1
8 116 8 152 2
10 91 10 101 1
6 147 15 166 2
5 169 5 170 1
12 53 12 76 1
13 210 13 213 3
13 90 13 94 1
15 164 15 179 1
6 32 6 53 1
9 25 9 30 1
2 64 2 105 2
18 115 18 161 1
9 161 9 170 1
18 27 18 44 2
5 13 18 14 1
1 272 1 276 1
14 167 14 214 2
2 306 16 184 3
11 129 16 162 1
2 295 2 300 2
2 67 2 79 2
10 146 10 154 3
13 139 13 189 1
16 128 16 179 1
2 14 2 26 3
5 178 12 8 1
X 206 X 209 2
19 34 19 63 1
5 141 5 146 1
6 222 6 223 2
11 60 17 107 1
5 262 5 276 2
7 173 11 174 1
15 149 15 159 1
1 168 1 221 1
1 322 1 327 1
4 18 4 100 1
X 153 X 210 1
4 264 7 104 2
1 251 1 261 1
14 143 14 149 2
17 108 17 119 1
18 109 18 132 1
2 287 2 313 2
13 107 13 109 1
12 60 12 81 1
19 99 19 101 2
15 108 15 112 1
2 160 2 163 1
3 67 7 195 3
X 323 X 332 1
5 127 5 171 1
13 31 13 71 1
18 138 18 163 2
7 116 7 151 1
2 32 2 35 1
6 94 X 97 1
13 32 13 79 2
1 354 1 359 1
10 67 10 71 1
10 221 12 154 1
3 64 3 93 1
17 151 17 152 1
3 62 3 107 3
2 102 2 130 1
5 235 5 300 1
17 51 17 124 2
11 45 11 67 1
7 70 7 72 2
13 35 13 59 1
9 26 9 64 2
17 100 17 148 2
2 114 2 122 1
11 232 11 234 1
3 27 7 201 2
16 104 16 149 3
8 52 8 53 2
7 34 7 51 1
2 131 2 141 1
5 273 5 276 1
6 274 X 200 1
19 8 19 87 1
13 31 13 70 1
5 71 5 72 1
9 8 9 38 1
2 153 2 194 3
12 132 12 148 1
5 177 5 183 1
6 127 6 133 1
7 163 7 205 2
2 208 2 266 1
2 12 2 46 1
1 193 11 95 1
3 289 3 302 1
7 276 7 288 2
4 112 4 152 1
11 233 11 237 1
9 203 9 238 1
4 105 14 208 1
4 178 4 205 2
2 107 2 144 1
11 16 11 21 1
2 11 19 7 2
6 221 6 236 1
7 218 7 219 1
5 171 5 177 1
X 301 X 308 1
6 165 6 183 1
9 21 9 33 1
17 152 17 154 1
5 20 5 62 1
10 219 15 174 2
14 129 14 134 2
17 54 17 67 1
3 18 3 41 2
3 200 3 235 1
8 107 8 225 1
1 202 12 191 1
1 286 1 304 1
8 144 8 162 1
1 187 1 190 2
3 203 3 236 1
6 242 6 269 1
8 25 8 30 1
15 136 15 141 1
7 166 7 176 1
18 72 18 84 1
11 57 12 86 1
6 14 6 68 1
1 257 1 274 3
4 89 4 152 1
11 67 11 71 2
5 272 17 180 1
X 205 X 248 1
17 134 19 62 1
1 41 1 75 1
13 87 13 97 1
4 38 4 60 3
17 101 17 105 4
5 262 5 284 3
6 228 6 234 2
5 175 7 201 1
10 88 10 120 2
1 205 1 215 1
18 68 18 90 2
11 6 15 103 1
4 300 X 299 1
5 11 7 37 2
8 201 8 229 3
5 107 5 119 4
5 80 5 83 1
5 127 5 158 1
14 106 14 126 1
X 185 X 248 1
6 177 11 107 1
19 94 19 118 1
11 198 11 234 2
14 113 14 142 1
14 110 14 237 1
16 136 16 178 2
10 12 10 18 1
11 103 11 114 1
1 205 1 223 1
7 178 7 204 1
8 119 8 121 1
12 202 12 224 1
11 143 11 162 1
10 112 10 159 2
2 24 2 45 1
9 201 9 228 1
X 229 X 261 1
18 36 18 40 1
4 213 4 237 1
2 215 2 217 3
4 61 4 127 1
9 208 9 231 1
5 175 5 182 1
10 73 10 77 2
3 251 3 290 1
4 270 X 253 1
9 17 14 70 1
13 68 13 78 2
11 176 11 187 2
X 161 X 182 1
6 282 11 85 1
7 10 7 12 1
11 112 11 153 1
12 15 12 17 1
1 29 11 31 2
6 166 6 236 1
15 92 15 164 1
8 8 8 19 2
2 177 2 178 1
X 207 X 210 2
4 223 4 224 1
3 192 3 197 1
13 162 13 203 2
9 207 9 223 1
2 72 9 210 1
13 25 13 26 1
12 213 14 67 1
8 227 13 220 1
13 180 13 192 1
12 152 12 202 1
X 264 X 309 2
5 89 8 94 2
5 227 5 245 1
3 209 3 220 3
8 222 8 236 1
11 162 11 167 1
11 15 11 51 1
3 243 3 297 1
5 90 5 108 1
2 67 2 95 1
10 164 10 166 1
X 156 X 167 1
3 123 3 125 1
3 86 3 132 2
6 170 6 224 2
15 145 15 150 1
1 196 1 205 1
1 245 18 120 4
11 161 11 208 2
5 101 5 103 1
14 130 14 132 2
4 70 14 58 2
2 139 2 140 1
3 77 3 140 1
3 74 3 131 1
17 139 17 146 1
14 190 14 227 1
8 23 8 33 1
7 153 7 172 1
13 11 19 121 1
6 198 6 235 1
2 61 9 113 1
11 11 X 193 1
2 249 2 276 1
7 256 7 260 1
15 51 15 79 1
9 14 9 77 3
17 142 17 179 2
8 203 8 229 2
10 153 10 188 1
1 257 1 266 1
4 89 4 149 3
2 81 2 170 1
9 184 9 190 1
10 115 10 151 1
3 266 3 267 1
12 153 12 174 1
10 85 10 90 4
16 57 16 61 1
6 251 7 47 1
11 48 11 152 1
1 9 1 57 2
3 164 3 165 2
18 105 18 129 2
2 292 2 294 1
3 212 12 123 2
18 81 18 134 1
8 178 8 231 1
8 54 8 64 1
2 199 2 200 1
12 27 12 85 1
3 259 3 291 1
X 227 X 273 1
1 226 18 139 1
4 91 4 112 1
4 197 4 235 1
6 210 6 212 1
12 63 12 139 1
5 93 5 126 2
13 60 13 71 2
4 236 4 289 1
1 183 14 159 1
2 12 2 60 2
13 191 13 227 1
4 41 8 33 1
3 250 3 285 2
5 94 5 115 1
1 196 1 244 2
X 112 X 117 1
8 208 8 239 1
14 179 14 234 1
2 233 2 276 1
10 123 10 125 1
7 266 7 300 1
19 82 19 92 1
3 295 14 230 1
2 171 2 190 1
10 64 10 102 1
1 268 1 317 1
10 34 10 81 1
1 150 1 169 1
8 67 17 78 1
2 107 2 188 2
4 242 4 264 1
3 132 3 221 1
8 65 8 110 1
9 169 9 207 1
5 107 5 151 1
15 148 15 149 1
7 113 7 126 3
3 64 3 109 2
16 87 16 145 1
X 248 X 261 1
16 63 16 64 3
9 20 9 26 1
6 52 6 62 1
2 263 2 309 1
1 246 1 247 1
2 9 2 50 1
1 168 1 252 1
10 247 10 249 2
11 10 11 45 2
4 119 15 185 2
15 34 15 41 1
11 64 11 88 1
1 309 1 358 2
5 67 13 193 3
13 144 13 190 1
10 211 10 240 3
11 55 11 57 1
5 107 12 63 1
X 165 X 189 1
13 155 13 157 2
4 172 19 94 1
7 285 7 296 2
3 35 3 112 1
11 118 16 112 1
6 150 6 162 1
16 94 16 140 1
9 102 9 118 1
2 54 16 34 1
X 36 X 73 1
10 200 10 232 2
16 62 19 113 1
2 49 2 91 1
8 121 8 178 2
3 272 3 311 1
3 255 3 284 3
12 59 12 80 2
9 120 9 168 1
6 290 6 297 1
18 105 18 121 5
6 213 12 124 1
14 62 14 112 1
18 130 18 135 3
12 100 12 132 1
5 126 12 51 1
16 180 16 182 1
18 130 18 152 2
X 301 X 307 1
9 196 9 206 2
11 208 11 218 1
4 214 4 215 1
11 107 19 95 2
4 167 4 172 1
8 76 8 115 1
2 134 2 153 1
9 98 9 149 3
8 53 8 108 5
9 171 9 174 2
X 97 X 134 1
5 113 11 6 1
15 114 15 129 1
8 32 8 67 1
6 194 9 84 1
1 206 1 208 3
3 281 3 306 1
X 180 X 233 1
8 232 8 235 1
X 100 X 124 1
4 35 4 47 1
3 285 3 312 1
3 6 3 53 1
10 176 15 204 2
15 138 15 139 1
15 21 15 27 1
14 28 14 100 1
4 72 14 168 1
15 72 15 73 2
5 194 X 236 2
10 199 10 220 1
8 174 13 51 1
17 65 17 82 2
5 196 5 207 1
17 162 17 176 4
1 7 1 61 1
2 254 5 104 1
12 18 12 20 1
13 12 15 167 1
2 76 2 118 2
14 18 14 72 1
4 280 8 98 2
8 199 8 232 1
8 23 8 66 2
15 187 15 190 2
6 217 12 179 1
14 73 15 22 1
15 195 19 104 6
15 134 15 165 2
15 147 15 150 1
6 198 6 203 1
1 119 1 122 1
2 319 5 160 2
7 28 16 57 1
3 98 16 11 3
14 91 14 94 1
12 75 12 96 1
6 36 6 95 2
13 220 13 227 1
2 179 2 191 1
11 141 11 150 1
3 91 3 95 2
2 38 2 74 1
8 235 8 239 2
3 274 12 29 1
17 56 17 70 1
4 105 4 135 1
1 317 16 34 1
1 142 1 190 1
X 204 X 257 1
3 62 3 115 1
11 106 16 110 1
10 15 10 25 1
14 146 14 147 1
6 11 6 131 1
13 78 13 84 1
12 192 12 197 1
18 42 18 53 1
X 246 X 248 1
8 166 8 172 2
7 72 16 180 1
3 263 3 305 1
X 140 X 150 1
2 161 2 212 1
4 44 16 62 1
1 186 1 209 1
1 62 16 70 1
8 155 8 160 2
6 86 6 131 1
15 116 15 164 1
11 77 19 61 2
1 137 6 68 1
17 35 17 38 2
3 139 3 163 1
7 197 7 237 1
14 101 14 206 1
14 74 14 123 1
4 258 7 136 1
1 30 1 71 2
13 16 13 43 1
17 21 17 61 1
X 287 X 310 2
8 67 17 61 1
4 242 X 109 1
10 219 15 173 2
6 105 15 75 2
9 22 9 34 2
11 60 11 61 1
5 35 13 94 2
1 98 1 126 2
10 179 10 205 2
7 283 7 302 1
4 118 15 167 1
2 155 2 167 1
2 7 3 216 1
4 194 X 131 1
17 7 17 29 3
15 157 15 199 1
15 40 15 95 1
1 360 1 385 1
7 225 7 271 4
6 101 X 117 1
2 181 2 206 2
17 65 X 247 1
16 71 16 97 1
14 208 14 209 1
3 44 3 102 2
7 252 7 273 1
14 227 14 235 4
2 301 2 327 1
3 54 3 116 1
4 204 16 161 1
16 185 18 33 1
4 276 4 306 1
7 59 8 26 1
14 141 14 175 1
10 139 10 167 2
11 118 16 111 1
2 65 14 165 1
7 162 7 165 1
7 183 7 202 1
19 29 19 31 1
9 196 9 211 1
2 28 2 111 1
5 37 17 29 1
8 142 13 193 1
10 126 10 147 2
12 76 12 135 1
3 47 3 95 1
X 67 X 95 1
11 99 11 100 1
1 115 1 185 1
11 24 11 48 1
6 180 9 83 1
5 230 5 242 4
5 153 5 180 1
11 217 11 226 1
5 131 5 132 2
4 171 4 209 1
12 90 12 150 2
15 123 15 161 1
7 196 7 225 2
1 215 1 248 1
11 218 11 223 1
7 249 7 271 1
7 152 14 43 1
7 258 7 280 3
7 216 7 225 1
4 22 4 70 1
6 97 X 23 1
6 100 6 119 1
5 124 5 179 1
5 203 5 273 1
11 103 11 109 1
4 187 X 199 2
7 47 X 271 1
1 67 1 135 3
1 288 1 357 2
4 191 4 222 1
14 39 14 47 2
5 99 5 104 1
1 186 1 202 1
2 239 2 292 1
16 51 16 76 1
5 157 5 171 2
3 235 3 244 1
X 230 X 260 1
7 197 7 219 2
8 138 8 166 1
2 156 5 15 1
14 22 14 48 2
6 221 6 287 2
12 124 12 164 3
2 58 2 99 1
6 250 6 281 1
6 205 11 86 1
X 213 X 242 1
2 233 2 277 1
3 58 3 116 1
X 223 X 261 1
14 204 14 223 1
X 68 X 89 1
2 77 2 142 2
6 19 7 28 1
11 236 15 171 1
6 7 X 229 3
6 248 6 274 1
11 170 11 191 1
6 118 15 112 1
4 235 9 153 1
18 34 18 36 1
X 88 X 122 2
2 275 2 279 1
4 152 4 177 2
1 379 1 393 1
3 208 3 213 1
13 220 13 232 2
15 50 15 55 1
14 32 14 35 1
14 149 14 226 1
2 249 2 313 1
14 17 14 69 2
12 222 12 228 3
7 28 16 60 1
9 54 9 114 1
2 360 2 361 1
6 8 6 69 1
10 179 10 181 2
2 38 2 103 1
16 155 16 190 1
10 139 10 161 1
18 25 18 49 1
2 21 2 73 4
13 191 13 233 1
1 97 1 118 1
18 32 18 40 1
6 257 11 242 1
9 196 9 199 1
12 15 12 18 1
5 232 5 300 1
10 84 10 134 1
2 6 2 7 1
13 47 13 94 1
X 100 X 150 1
X 225 X 249 1
5 218 5 229 3
11 219 11 224 1
3 138 9 14 1
12 144 12 214 1
12 81 12 87 1
14 203 14 234 1
7 168 7 173 1
14 233 14 240 1
7 136 7 158 3
6 103 6 118 1
15 143 15 145 2
19 82 19 83 2
18 34 18 101 1
14 171 14 208 1
17 93 17 133 1
8 232 8 256 1
10 24 10 92 2
1 268 10 121 1
1 79 1 80 1
8 145 17 70 2
6 271 7 279 3
4 44 16 42 3
4 24 4 56 1
12 52 12 89 1
15 144 15 177 1
7 255 7 262 2
3 127 9 45 1
18 78 18 107 1
10 233 10 237 1
9 128 9 165 1
8 31 8 32 1
X 225 X 262 1
12 191 12 201 1
16 189 16 195 3
15 28 15 38 2
11 126 11 147 1
5 231 5 247 2
17 49 17 87 1
1 291 1 323 2
7 47 11 242 1
6 38 6 39 1
15 133 15 180 1
5 118 5 127 2
10 126 10 131 1
11 21 11 36 2
7 211 7 270 1
14 20 14 96 1
7 273 7 297 1
12 106 12 146 1
5 233 5 271 1
14 117 14 155 1
4 33 4 45 1
X 88 X 125 1
10 130 10 182 2
12 129 12 142 1
1 265 1 356 2
14 68 14 81 1
2 230 2 270 3
X 208 X 272 1
1 299 10 109 2
6 71 6 104 1
5 255 5 263 1
3 318 9 242 1
7 269 8 223 1
3 165 3 199 1
1 260 7 47 1
6 75 6 124 1
1 306 1 342 2
1 199 1 200 1
16 66 16 68 2
4 207 4 214 2
X 224 X 315 1
8 110 8 154 1
12 153 12 196 2
8 223 8 226 2
X 68 X 92 1
9 79 9 86 1
13 125 13 126 3
1 384 7 301 1
X 139 X 158 1
1 116 1 130 1
4 249 4 277 2
6 181 6 182 1
9 30 14 110 1
6 55 6 90 1
2 128 2 149 1
7 192 7 248 2
5 103 5 110 1
4 44 4 48 2
8 219 8 245 1
2 331 2 361 2
1 282 1 329 1
9 186 9 241 1
1 301 1 335 1
3 83 3 122 1
7 273 7 302 1
1 321 1 354 2
1 207 1 254 2
15 45 15 88 1
2 122 2 169 1
4 26 4 29 2
1 141 10 40 1
2 304 16 192 1
3 75 3 94 2
2 146 16 176 1
17 25 17 81 1
5 252 5 282 1
17 100 17 127 1
1 141 1 154 1
13 73 13 105 2
10 160 10 225 2
15 115 15 181 1
10 71 10 74 1
1 273 1 309 1
14 196 14 240 1
3 75 9 19 1
2 79 2 124 1
1 330 1 375 1
16 137 16 171 2
8 204 8 233 1
13 187 13 207 2
18 157 18 172 1
14 60 14 75 2
3 186 3 215 1
1 306 1 362 2
11 6 17 64 1
9 70 16 79 1
12 70 12 109 1
14 21 14 42 2
X 201 X 235 1
6 242 12 236 1
5 244 5 289 1
10 22 10 26 2
2 266 2 282 2
18 113 18 154 1
18 27 18 54 3
12 186 12 212 2
5 131 5 157 1
10 107 10 115 1
14 135 14 136 2
9 44 9 58 1
X 284 X 321 1
2 99 2 135 1
2 181 9 133 1
2 80 2 145 3
2 141 18 63 1
10 30 10 32 1
2 79 2 164 1
4 67 4 203 1
6 239 6 252 1
17 160 17 183 1
11 205 11 232 1
13 14 13 44 2
14 212 14 228 3
4 109 4 125 1
4 220 4 254 2
18 94 18 154 1
8 98 8 123 1
5 102 5 128 1
19 81 19 84 1
1 260 1 309 1
8 242 8 246 1
9 187 9 197 2
17 125 17 144 1
9 63 9 114 1
19 25 19 28 1
3 45 3 99 2
16 98 16 110 2
2 145 2 166 1
1 179 1 253 1
2 138 2 188 2
2 11 16 26 1
18 31 18 42 1
4 119 4 237 1
1 298 1 321 3
3 192 3 222 3
X 71 X 133 3
2 250 2 286 1
16 125 16 173 2
2 156 2 215 1
13 38 13 44 1
6 235 6 265 2
2 232 11 157 1
9 171 9 194 1
4 277 4 283 1
1 31 18 58 3
3 244 3 285 1
6 20 6 21 2
16 12 17 81 2
15 130 15 177 1
11 173 11 196 2
16 134 16 139 1
16 130 16 193 1
5 139 12 8 1
14 49 14 50 2
2 7 19 11 1
3 180 3 215 3
3 313 3 318 2
16 165 16 166 2
7 47 X 94 1
X 161 X 163 1
9 144 9 182 1
18 123 18 131 4
13 97 13 108 1
4 176 4 238 2
3 186 3 193 1
2 280 2 338 1
1 35 1 38 2
6 11 6 67 3
6 147 6 190 2
16 84 16 86 1
16 73 16 83 1
6 100 6 118 1
6 183 11 239 1
4 251 4 261 3
7 112 7 149 2
11 161 11 202 1
17 97 17 100 1
11 209 11 227 1
1 138 1 143 1
12 17 14 27 1
11 73 11 160 1
X 128 X 167 1
18 35 18 41 1
9 155 9 159 1
13 78 13 137 1
1 127 12 169 1
13 183 X 319 1
5 257 5 258 1
14 105 14 130 3
3 40 3 54 1
1 66 1 135 1
18 109 18 111 1
5 148 X 182 1
8 48 8 84 1
3 132 16 50 2
5 67 5 89 1
13 69 13 110 3
4 92 4 100 1
10 229 10 257 1
3 241 3 252 1
3 166 3 218 2
8 51 8 109 1
2 327 2 358 2
5 132 8 69 1
2 85 9 203 5
10 29 10 51 1
13 162 13 180 2
3 88 3 100 3
5 162 5 204 1
4 153 4 156 2
4 66 4 75 1
8 181 8 182 1
6 18 6 45 1
2 139 2 187 3
X 231 X 237 2
2 53 16 119 1
5 186 17 54 1
7 76 16 137 1
19 47 19 75 3
X 275 X 316 1
15 50 15 91 1
15 51 15 100 1
1 234 1 255 1
1 346 1 354 2
5 92 5 150 2
X 220 X 223 1
2 230 2 251 1
6 138 6 147 1
X 85 X 94 3
5 259 17 162 1
2 273 2 328 1
18 16 18 38 1
8 109 8 162 1
16 56 16 90 1
19 19 19 76 1
3 64 7 236 1
9 198 9 222 2
13 227 13 231 2
3 202 3 204 2
12 82 12 128 1
1 82 1 97 1
16 169 16 181 1
18 74 18 87 1
13 173 13 184 1
19 28 19 46 1
1 214 1 272 1
7 194 7 202 1
X 16 X 21 1
2 250 2 313 1
7 98 7 101 1
18 41 18 43 1
15 192 15 199 1
2 142 2 173 1
10 184 10 193 2
9 84 9 99 1
8 8 8 24 1
2 285 2 324 2
6 52 6 84 1
9 198 9 245 1
9 166 9 176 1
4 130 X 79 1
1 138 18 9 1
3 178 3 296 1
13 42 13 71 1
2 239 16 181 1
5 273 5 291 1
2 92 2 153 2
4 69 4 94 1
10 52 10 66 1
13 114 13 170 4
12 74 12 129 1
6 202 6 223 3
8 70 16 63 1
15 177 15 206 2
X 262 X 311 1
16 144 16 148 3
12 167 12 216 1
12 16 12 54 1
1 88 1 126 2
14 163 14 225 3
17 98 17 141 2
7 246 7 256 1
8 67 19 28 1
9 15 9 47 1
5 213 X 259 1
X 227 X 231 1
14 45 14 48 1
11 57 12 78 4
3 140 3 208 1
10 59 10 64 1
2 63 13 99 1
4 136 4 146 3
3 159 3 194 1
X 197 X 198 1
11 24 18 147 1
13 39 13 97 2
16 129 16 196 1
6 13 6 78 2
8 58 9 153 1
8 204 8 248 2
14 233 14 248 1
10 98 17 22 1
4 159 4 164 3
16 56 16 76 1
5 255 7 47 1
6 22 6 62 1
14 186 14 200 1
11 217 11 238 1
12 26 12 28 1
3 76 3 78 2
13 87 13 119 1
7 175 7 219 3
8 76 8 133 1
1 153 18 13 1
15 109 15 135 1
9 227 14 216 1
11 120 11 151 1
1 284 6 258 2
17 110 19 27 1
3 190 3 227 1
11 49 11 53 1
2 30 13 39 1
4 267 7 47 1
6 192 15 167 2
X 198 X 199 2
12 113 12 128 1
X 226 X 270 1
14 166 14 202 1
13 82 13 141 2
3 259 3 304 2
16 137 16 179 1
11 26 11 29 1
8 238 8 241 1
12 157 12 216 2
2 7 19 17 2
6 171 6 182 1
13 210 13 212 2
13 182 13 215 1
8 15 8 31 1
X 276 X 318 1
13 152 13 181 1
5 231 5 232 1
4 213 4 260 1
14 207 14 228 1
2 242 2 341 1
1 313 1 337 2
14 127 14 133 1
10 194 10 238 1
18 110 18 112 1
X 116 X 168 1
5 271 5 280 2
4 132 4 138 2
13 210 13 226 2
1 149 1 150 1
1 134 1 137 1
19 111 19 116 1
2 228 2 230 1
2 357 X 329 1
15 6 15 52 1
4 99 9 87 2
X 270 X 321 2
6 126 6 155 1
8 66 13 193 1
2 260 2 261 1
2 338 18 160 2
15 157 15 169 1
5 153 5 169 1
11 96 11 129 2
12 175 12 214 4
6 117 6 119 1
15 6 16 27 1
1 378 10 250 1
11 115 11 118 1
1 234 11 130 1
14 134 14 147 2
4 267 4 272 1
10 217 10 220 1
5 187 5 208 1
7 262 7 301 3
7 178 7 200 1
14 178 14 231 1
10 194 10 203 1
X 285 X 299 1
15 117 15 131 1
15 176 15 178 1
1 179 1 283 1
19 94 19 95 1
2 59 13 24 3
1 309 1 315 1
2 108 2 170 1
5 156 5 175 1
5 157 5 187 1
10 254 10 256 1
5 172 5 202 1
8 263 13 235 1
11 22 11 31 1
5 219 5 221 1
8 183 8 186 3
5 36 5 82 3
14 116 14 193 1
X 182 X 252 1
5 256 5 285 2
1 145 1 212 1
7 171 7 173 1
1 147 1 149 1
5 175 5 213 1
X 254 X 287 1
3 197 3 245 1
1 261 1 273 1
1 77 1 78 1
1 10 1 38 2
15 132 15 151 1
14 164 14 239 1
11 175 11 176 3
8 64 8 153 1
8 59 8 119 1
1 246 1 274 1
5 53 5 57 1
13 79 13 96 1
15 105 15 119 1
14 209 14 250 1
1 77 1 81 1
12 59 12 73 1
18 125 18 149 1
11 185 11 208 1
3 24 3 107 1
2 153 5 30 2
8 125 8 155 1
10 136 10 231 1
2 69 2 127 1
3 144 3 169 1
8 68 13 194 1
5 131 5 186 1
6 185 11 56 1
5 16 5 47 1
9 140 9 149 3
4 55 4 57 1
4 285 4 299 1
11 61 11 110 1
6 24 15 20 2
17 126 17 127 1
4 13 4 16 1
X 186 X 229 1
13 12 13 58 1
4 47 4 48 2
6 60 6 94 2
18 29 18 31 1
2 171 2 197 1
1 76 11 7 1
2 63 9 219 2
6 86 6 112 2
12 60 12 89 2
4 96 9 111 1
13 209 13 240 1
15 83 15 142 1
11 22 11 36 1
10 248 10 250 2
16 114 16 117 1
17 119 17 121 1
2 38 2 67 3
8 211 10 99 1
5 25 12 63 1
12 64 12 117 1
15 133 15 165 1
2 194 2 195 1
18 152 18 158 2
9 142 14 204 2
12 35 12 56 2
10 59 10 106 2
2 78 2 121 1
15 30 15 95 3
16 91 16 97 1
9 83 9 141 3
19 9 19 25 3
17 182 17 187 1
16 90 16 168 1
5 74 5 120 2
15 184 15 193 1
9 134 9 146 1
X 214 X 219 1
4 251 16 157 1
3 79 3 81 1
9 48 14 109 1
6 176 6 232 1
4 73 4 89 1
X 195 X 254 1
9 10 9 30 1
6 179 6 237 1
2 39 2 67 2
2 161 2 199 2
19 12 19 42 1
18 45 18 63 1
8 163 8 253 2
4 231 19 83 1
16 56 16 78 1
6 37 7 28 1
3 43 3 45 1
9 20 14 98 1
16 85 16 110 1
X 119 X 136 1
12 152 12 177 1
13 173 13 213 2
6 111 15 177 1
6 25 6 35 3
10 237 10 241 3
6 122 6 144 3
16 69 18 95 1
9 78 14 114 1
7 147 12 52 2
2 85 9 234 1
9 166 9 178 1
14 143 15 143 1
5 102 5 113 1
7 264 7 287 2
5 67 8 54 1
11 67 18 141 2
16 68 16 72 2
1 141 18 82 1
15 24 15 35 2
9 24 9 36 1
10 146 10 151 1
18 18 18 75 2
1 97 1 111 1
6 66 6 75 1
5 181 5 187 1
9 154 9 160 2
6 47 6 63 1
12 213 12 238 2
13 34 13 101 1
12 213 14 66 1
13 228 X 324 1
X 217 X 232 1
6 72 6 108 1
3 211 12 116 1
1 287 7 47 1
17 77 17 78 1
15 71 19 37 2
1 111 19 75 1
X 219 X 220 1
17 28 17 31 1
13 144 13 176 1
12 97 12 147 1
10 29 10 79 2
6 35 6 43 1
12 34 12 60 1
1 212 1 214 2
8 30 8 63 1
4 69 4 129 1
6 48 X 23 1
13 116 13 171 2
5 233 X 311 1
1 276 10 118 1
13 12 13 19 1
3 191 3 223 1
1 307 1 352 1
8 45 8 119 1
14 212 14 234 4
18 24 18 49 1
13 154 13 157 2
2 59 12 158 1
1 369 15 74 2
12 145 12 177 1
12 167 12 214 1
1 102 14 114 1
1 215 10 78 1
5 32 7 47 1
8 200 8 236 1
14 162 14 166 1
15 127 15 144 1
9 54 9 220 2
5 251 5 261 1
3 228 3 234 3
7 101 8 25 1
12 161 12 217 2
15 47 15 64 1
7 47 7 71 1
7 150 8 190 1
8 210 8 246 1
3 81 3 117 2
4 250 4 256 1
5 224 5 288 1
5 124 X 215 2
2 273 2 289 1
1 277 1 281 1
15 43 15 86 1
17 78 17 85 1
18 108 18 133 2
18 179 18 180 3
10 59 10 93 1
12 112 12 143 1
19 85 19 87 1
4 256 7 111 1
9 34 9 39 1
2 51 2 53 1
19 12 19 91 1
11 124 11 140 3
2 20 2 39 1
4 76 4 96 1
15 26 15 61 2
7 183 7 246 1
14 42 X 236 1
6 184 6 209 1
6 259 6 286 1
1 98 1 113 1
18 113 18 155 2
X 82 X 84 3
8 145 8 185 1
11 201 11 204 1
6 230 X 204 2
7 268 7 271 2
X 285 X 303 1
4 250 4 254 2
5 201 5 272 1
10 134 10 135 1
16 87 16 159 3
1 51 1 58 1
13 21 X 37 1
13 153 13 187 2
3 279 3 290 1
6 114 6 126 2
11 239 12 85 3
X 187 X 232 1
X 182 X 194 1
14 128 14 130 2
6 81 6 127 2
6 273 6 278 1
4 14 4 26 1
6 106 15 88 1
5 87 5 184 1
14 160 14 225 1
14 117 14 152 1
8 134 X 71 2
X 138 X 172 2
10 253 10 255 1
10 98 10 134 2
13 32 13 44 1
16 86 16 131 3
18 76 18 78 1
19 16 19 71 2
4 208 4 234 1
X 274 X 284 1
1 210 1 253 1
17 94 17 134 1
3 152 3 163 2
10 131 10 201 1
11 35 17 30 1
8 214 8 230 1
X 115 X 158 1
5 265 5 293 2
X 306 X 307 1
9 144 11 92 2
X 79 X 87 1
1 48 1 67 1
14 192 14 200 1
1 85 11 11 1
12 202 12 214 1
3 16 3 24 1
1 116 1 144 1
1 10 1 40 1
10 187 17 79 2
11 195 11 201 2
2 41 9 216 1
15 173 15 202 1
15 19 15 29 1
6 82 6 108 1
5 200 5 204 1
13 43 13 105 1
4 69 X 68 1
1 353 1 384 2
4 141 4 209 1
6 49 6 70 2
3 276 3 298 1
8 131 8 133 2
12 10 12 55 1
7 59 15 59 2
3 236 3 302 1
9 204 9 205 1
14 207 14 213 2
9 179 9 193 1
13 219 13 230 2
1 74 1 77 1
18 139 18 166 1
1 68 1 80 1
13 154 13 202 1
2 268 2 285 1
2 323 2 360 1
10 11 10 44 1
14 114 17 6 1
16 25 16 31 1
5 231 5 251 1
7 171 7 177 1
7 161 7 233 1
X 52 X 89 1
4 50 4 54 3
13 85 13 92 2
6 252 6 289 1
14 211 19 61 1
4 36 4 54 1
2 147 2 188 1
1 203 11 129 2
4 23 4 43 1
1 100 1 103 1
4 18 4 35 3
6 118 6 158 3
7 168 7 170 1
17 116 17 118 1
10 128 10 170 2
11 45 18 135 1
13 138 13 232 1
8 90 8 91 2
17 134 19 25 2
6 20 6 35 1
9 129 9 172 2
5 75 5 98 1
14 137 14 173 2
1 380 1 382 2
10 92 10 114 1
10 163 10 196 1
15 90 15 97 1
9 96 9 127 1
15 123 15 144 1
16 65 16 82 1
2 162 5 44 1
7 202 7 203 2
4 63 4 79 1
1 23 1 33 4
6 274 6 278 1
7 8 7 40 2
11 42 18 173 2
8 173 X 315 1
7 240 7 242 3
4 95 4 106 1
4 218 X 177 1
15 67 15 106 1
16 122 16 152 1
X 234 X 259 1
18 33 18 50 1
14 133 14 180 4
15 83 15 100 3
9 182 9 194 1
X 281 X 312 2
8 136 8 140 1
10 156 17 42 1
2 103 2 121 1
14 113 14 114 1
5 62 X 90 2
12 22 12 75 2
4 17 4 28 2
4 18 4 47 1
15 32 15 59 2
3 144 3 160 1
15 92 15 131 2
14 112 14 126 2
2 291 2 321 1
1 150 9 99 1
1 268 10 122 1
18 37 18 71 1
2 78 2 169 2
1 120 1 142 2
10 240 10 250 1
4 231 4 233 1
15 37 15 54 2
X 201 X 252 1
4 297 4 303 2
15 54 15 93 2
1 291 1 301 3
1 194 1 247 1
5 115 5 121 1
1 135 1 159 1
8 116 8 153 2
15 13 15 25 1
18 112 18 119 1
8 104 8 124 1
3 104 3 119 1
17 61 17 77 1
15 62 15 145 1
18 10 18 14 2
13 163 13 232 1
2 243 2 305 1
2 222 2 236 2
12 182 12 198 2
15 94 17 22 1
8 59 8 79 1
5 147 5 169 2
4 265 16 124 1
10 95 10 97 1
13 205 13 213 2
3 74 3 136 1
12 81 12 95 1
1 151 1 190 1
17 34 17 42 1
14 22 14 95 2
1 344 1 381 1
2 234 2 309 1
10 46 10 51 1
10 148 17 43 1
1 189 19 73 1
12 51 12 115 1
3 183 7 252 1
8 209 13 209 1
3 185 3 220 2
14 25 14 51 1
2 333 5 200 1
8 143 8 146 1
2 118 2 149 1
2 208 11 140 1
2 261 9 132 1
4 142 19 109 1
9 121 9 158 1
16 125 16 126 2
5 208 5 246 1
13 57 X 34 1
19 75 19 113 1
6 121 15 109 1
4 58 4 89 1
1 132 1 135 1
4 242 X 101 1
5 32 5 44 1
X 91 X 100 1
17 21 17 37 1
12 64 12 176 2
X 88 X 131 2
5 44 5 45 1
6 163 12 65 1
19 15 19 17 1
2 320 2 345 1
13 229 13 235 2
5 124 5 144 2
9 194 9 197 1
2 296 2 322 4
2 83 2 123 1
16 94 16 131 1
3 136 3 248 1
4 38 16 52 1
8 111 8 112 2
1 367 4 300 2
1 243 9 144 1
7 158 7 181 2
14 204 14 210 1
X 258 X 276 2
15 71 19 34 1
8 77 10 39 1
8 206 11 151 1
14 135 14 174 1
10 186 10 212 2
3 212 7 103 1
14 54 14 56 1
18 32 18 51 1
X 8 X 68 1
4 260 8 238 1
17 62 17 78 1
14 126 14 150 1
2 168 2 201 1
2 37 2 103 1
X 116 X 186 1
13 82 13 87 1
5 239 5 243 1
12 180 12 226 2
7 9 7 21 1
1 209 1 231 1
1 68 1 69 1
6 141 6 191 1
15 6 17 22 2
9 7 9 32 1
4 75 4 126 2
3 118 3 189 1
1 150 1 185 2
12 58 12 89 2
4 65 4 99 1
16 164 16 167 1
2 61 9 101 3
15 136 15 172 1
1 144 10 100 1
6 34 6 70 4
6 141 15 152 1
1 15 1 51 1
4 156 4 160 2
19 19 19 46 1
7 151 7 167 1
1 16 1 51 1
17 95 17 131 3
11 114 11 118 2
3 204 3 208 1
3 166 3 284 1
4 265 7 62 1
5 96 5 140 1
3 235 3 272 1
5 212 5 233 1
12 180 12 181 2
19 40 19 63 2
13 64 13 102 1
6 14 6 26 1
13 78 13 79 1
6 13 6 56 2
7 285 7 288 1
16 150 16 165 1
X 82 X 135 2
5 53 5 79 3
1 17 1 51 1
1 348 1 349 1
12 27 12 78 3
14 117 14 120 1
8 123 8 155 1
2 305 5 158 1
15 66 15 67 3
6 118 6 152 1
1 359 10 238 2
16 139 16 144 1
4 79 4 150 1
11 75 18 160 1
X 169 X 180 1
X 236 X 273 1
8 176 8 241 1
14 53 14 72 1
1 299 4 36 1
1 243 1 267 1
13 13 15 167 1
1 225 1 237 1
6 257 9 168 1
8 140 8 169 2
1 201 1 235 3
2 251 2 285 1
11 8 11 71 1
16 37 16 57 1
3 13 3 26 2
1 70 1 74 1
8 191 10 49 2
12 120 12 121 1
10 140 10 141 4
15 46 15 60 1
14 192 14 227 1
6 181 6 232 1
5 174 5 237 1
4 258 8 46 1
1 311 1 333 1
3 230 3 303 1
3 71 3 124 1
X 217 X 278 1
5 245 10 46 1
1 185 1 218 1
7 54 7 74 2
1 242 18 168 4
8 56 8 57 1
18 30 18 55 1
4 39 4 120 1
17 106 17 109 1
4 184 4 221 1
7 113 7 116 1
15 174 15 201 1
5 208 X 281 1
11 133 11 154 1
11 61 11 92 1
14 186 14 238 1
3 200 8 63 1
9 231 9 238 1
6 222 6 268 3
8 34 X 102 1
12 85 12 127 1
2 14 2 53 1
2 249 2 251 3
14 32 14 34 2
2 248 2 250 1
8 87 8 92 2
1 45 1 64 1
18 82 18 103 1
12 86 12 90 1
3 132 16 52 1
14 70 14 111 1
12 235 12 236 2
13 178 13 182 1
17 98 17 114 1
7 103 7 106 2
4 9 4 11 2
18 14 18 67 1
11 164 11 165 2
5 88 5 183 1
3 275 3 296 2
12 181 12 192 1
7 152 7 163 1
1 144 10 73 1
18 112 18 153 3
1 8 8 131 1
X 202 X 238 1
14 92 14 129 1
11 23 11 41 1
8 90 8 147 1
9 92 9 142 1
1 67 11 10 1
10 210 10 256 2
11 109 16 110 1
7 210 7 233 2
4 17 4 46 1
4 182 4 230 1
5 172 5 187 1
1 309 1 356 3
6 96 6 134 2
19 44 19 48 1
9 132 9 168 1
8 73 8 92 1
13 179 13 180 3
10 234 10 258 2
2 301 2 303 1
4 11 4 52 1
19 100 19 109 2
15 120 15 198 1
7 248 7 259 1
6 53 15 89 1
7 167 7 171 1
2 257 2 305 2
1 293 1 331 2
4 259 4 301 1
1 330 1 334 1
10 125 10 126 1
11 62 11 92 2
10 78 10 96 3
7 97 7 106 1
5 75 5 99 1
2 31 2 51 1
7 246 7 251 1
2 338 18 176 3
13 51 13 113 1
3 232 3 296 1
6 172 6 236 1
10 6 10 21 1
5 25 13 96 1
14 179 14 191 2
7 28 7 59 1
8 9 8 18 3
18 30 18 53 1
8 92 8 103 1
4 59 4 129 2
3 29 3 31 1
13 164 13 166 1
1 244 1 252 1
10 88 10 113 1
1 14 1 39 1
6 24 6 94 1
1 11 1 39 1
6 59 7 29 1
1 15 1 70 1
4 210 16 112 1
12 185 12 238 1
19 59 19 89 1
3 312 14 189 4
15 48 15 69 1
5 243 7 142 2
3 91 3 106 1
15 36 15 55 1
8 55 17 54 1
7 303 7 305 1
12 184 12 191 1
7 57 7 118 1
6 104 6 131 1
X 213 X 276 1
6 279 6 280 2
15 120 15 161 2
11 213 X 142 1
15 109 15 160 1
2 137 2 197 1
13 216 13 218 2
6 257 6 277 2
1 200 1 235 1
14 32 18 54 1
3 306 3 319 1
8 8 8 107 3
6 109 19 34 1
16 19 16 53 1
8 210 8 219 1
11 98 11 226 1
2 327 2 328 1
14 23 14 78 1
8 56 8 142 3
4 59 4 131 2
3 245 9 215 2
16 68 16 83 2
11 174 11 192 1
12 144 12 152 2
8 205 8 260 1
12 162 12 171 1
1 121 1 197 1
10 123 10 154 2
6 195 6 205 1
4 72 4 78 3
3 78 3 137 1
1 345 2 346 1
9 212 14 211 1
12 231 12 232 1
16 147 16 165 1
11 10 11 71 1
8 145 18 164 1
12 99 12 132 1
3 213 12 118 4
5 156 5 161 1
10 127 10 155 1
4 7 4 34 2
15 186 15 200 1
2 91 2 131 1
11 100 11 104 3
1 113 1 158 1
17 91 17 150 2
13 8 19 98 1
5 242 X 311 1
12 233 12 233 2
2 183 2 196 1
18 160 19 62 1
7 37 7 40 1
17 86 17 105 1
7 182 7 189 1
6 238 6 285 2
14 227 14 241 1
3 286 3 318 2
3 200 3 201 1
12 188 X 266 1
17 67 17 68 2
6 135 6 175 1
5 99 8 169 1
17 57 17 101 1
6 116 X 152 1
5 120 5 136 2
8 70 17 54 1
9 167 9 188 1
3 239 3 256 2
1 156 1 188 2
15 56 15 67 2
5 242 5 246 1
15 17 15 20 1
5 174 5 203 1
9 74 14 113 3
6 268 X 230 2
13 169 13 232 1
1 360 1 377 3
17 16 17 27 1
6 166 15 180 2
8 237 8 246 3
11 6 15 17 1
6 47 6 79 1
18 38 18 46 1
1 316 1 318 3
15 61 15 65 1
7 128 7 177 1
5 126 5 213 1
10 105 10 142 2
2 203 2 205 1
4 102 4 106 2
15 132 15 181 1
7 291 7 293 1
11 101 11 105 2
1 253 1 261 2
2 223 2 228 1
3 99 3 121 2
X 140 X 166 1
10 171 10 180 1
13 51 13 82 3
16 137 16 172 1
9 132 9 148 1
4 69 X 67 1
2 293 2 299 1
15 103 15 118 1
13 58 18 47 2
10 192 10 195 1
2 186 6 194 1
18 134 18 163 1
2 245 2 246 4
17 62 17 87 2
13 155 13 199 1
8 222 8 262 3
7 163 7 179 1
9 156 9 172 2
1 85 1 105 1
5 94 5 143 1
11 34 11 57 1
2 16 2 58 1
1 100 1 119 1
3 262 3 311 2
8 177 8 182 2
6 27 6 38 2
8 186 8 243 1
5 235 5 288 1
11 102 11 118 1
1 127 12 197 1
7 183 7 203 1
2 11 2 46 1
16 30 16 31 1
8 109 8 186 1
4 88 4 197 1
1 142 18 53 1
12 228 12 232 1
1 142 1 198 1
10 141 10 183 2
10 50 17 23 1
14 36 14 58 1
12 208 12 226 1
7 196 7 222 2
2 286 2 305 1
5 258 5 272 1
1 122 1 184 1
2 15 2 28 1
X 227 X 236 1
5 264 7 138 1
3 48 3 93 1
10 190 10 236 2
8 181 8 184 1
16 19 16 38 1
1 120 1 144 3
16 56 16 69 1
8 8 8 21 3
3 145 3 206 1
16 40 16 121 1
14 42 14 96 1
X 34 X 84 2
3 158 13 147 1
2 120 2 167 2
16 59 17 63 1
9 21 9 30 1
10 252 12 153 2
5 35 19 84 2
15 50 15 105 1
16 97 16 176 1
7 176 7 218 3
18 35 18 129 1
2 114 2 116 2
13 225 13 233 1
13 98 13 104 1
1 381 1 392 1
7 244 7 271 1
7 254 7 286 1
2 109 2 150 1
3 104 3 150 1
11 71 11 98 1
12 60 12 91 1
8 96 8 155 1
13 92 13 103 3
2 184 11 169 2
9 119 9 171 3
12 181 12 221 2
12 136 12 138 1
19 53 19 76 1
4 216 4 259 1
10 157 10 184 1
5 89 5 106 1
3 44 3 82 1
17 55 17 74 1
11 7 11 10 1
16 66 19 106 2
15 11 15 26 2
3 125 12 13 2
17 126 17 138 1
1 162 1 224 2
4 149 4 172 1
3 272 3 296 1
17 96 19 80 1
17 120 17 147 1
9 104 9 168 2
6 34 6 44 1
12 51 12 66 5
11 67 19 22 2
11 15 X 153 2
11 67 11 74 1
16 83 16 86 1
15 195 15 196 1
13 228 18 105 1
10 209 10 240 1
5 236 5 267 1
4 62 4 127 1
3 126 12 42 1
1 329 1 354 1
3 157 3 186 1
12 17 12 28 3
X 248 X 319 1
1 181 9 145 1
3 271 3 274 2
8 24 8 35 1
2 218 2 230 3
16 152 16 158 3
8 26 8 61 1
5 45 5 114 1
11 161 11 186 2
7 12 7 98 2
8 128 8 168 1
5 246 5 248 1
4 139 4 205 1
3 275 3 305 3
1 329 10 226 1
2 58 2 62 1
5 25 12 62 1
X 19 X 42 1
10 238 10 239 1
9 27 9 34 1
6 96 6 148 1
2 81 2 113 2
3 125 9 18 1
5 172 5 195 1
2 232 2 234 1
18 85 18 126 1
X 134 X 151 1
2 6 19 87 1
4 200 4 207 2
2 144 2 188 1
11 103 17 157 1
19 72 19 89 3
2 206 2 259 1
12 58 12 88 1
5 196 5 197 1
10 50 10 99 1
6 65 6 108 1
12 129 12 138 1
14 141 14 198 1
15 81 15 156 1
16 156 16 190 1
15 62 15 69 3
5 30 5 54 1
2 84 9 211 1
17 21 17 25 2
5 168 5 169 3
2 296 2 301 1
7 108 7 117 3
X 77 X 89 1
10 163 10 165 2
7 225 12 71 1
16 77 16 78 1
1 87 11 72 1
3 214 3 243 1
18 64 18 66 1
12 146 12 156 2
9 155 9 217 1
17 100 17 129 1
7 27 8 26 1
7 47 9 175 1
8 254 8 259 2
4 59 4 87 1
2 101 2 168 1
8 102 8 168 1
X 224 X 285 1
11 6 16 22 1
8 26 8 55 1
3 239 3 243 1
3 151 3 186 1
15 54 15 67 2
7 275 12 160 1
X 307 X 317 1
X 67 X 93 1
6 216 12 208 1
X 114 X 157 1
2 155 2 204 1
19 47 19 65 1
13 149 13 150 1
3 29 3 51 1
16 72 16 148 1
3 79 3 125 1
1 32 1 104 1
X 84 X 96 2
16 128 16 137 1
13 96 13 102 1
5 170 5 206 1
17 143 17 185 1
18 16 18 76 1
15 23 15 69 1
3 56 3 107 2
11 206 11 224 1
5 145 5 183 2
2 217 2 230 2
14 171 14 202 1
19 47 19 69 1
4 204 4 205 1
13 78 13 93 1
2 237 2 238 2
6 237 6 254 2
6 58 15 77 1
9 182 14 214 1
8 256 17 159 1
8 235 8 247 2
7 220 7 255 1
1 227 1 277 1
8 91 8 98 1
15 109 15 157 3
2 273 2 296 1
18 36 X 44 1
5 174 5 204 2
10 105 10 115 2
7 95 X 109 1
3 19 3 40 2
4 81 16 52 1
10 14 10 135 1
1 143 1 151 1
2 236 2 240 1
3 149 16 8 2
1 103 1 127 1
8 246 17 170 2
1 381 1 393 1
13 151 13 182 1
12 216 12 218 2
1 267 1 275 1
13 47 13 107 1
17 49 17 77 1
X 21 X 35 1
1 287 1 337 1
X 16 X 42 3
X 252 X 280 1
3 268 5 206 1
11 221 11 224 1
19 11 19 76 1
1 55 1 57 1
7 128 7 141 3
17 97 17 139 1
3 100 3 188 1
3 55 3 146 2
7 216 7 262 2
8 87 8 103 1
14 193 14 238 1
1 219 1 256 2
1 56 1 94 1
12 156 12 222 1
10 163 10 173 1
1 224 10 109 2
6 202 6 232 1
16 152 16 179 1
1 165 1 169 1
2 316 2 336 1
2 24 2 57 1
4 53 4 55 1
X 153 X 158 1
9 150 9 170 1
10 47 10 62 2
5 238 5 260 2
1 116 1 184 1
4 195 18 125 1
15 132 15 135 1
10 196 10 204 1
9 18 9 32 3
5 205 5 268 1
7 12 7 69 1
14 132 14 177 1
8 182 8 214 1
18 121 18 158 1
8 186 17 165 1
11 125 11 226 1
3 288 3 310 1
3 21 3 38 1
12 85 12 138 1
7 187 7 223 1
19 24 19 38 2
6 166 6 217 1
15 118 15 165 1
9 20 9 61 4
14 160 14 165 1
6 70 6 76 1
14 42 14 57 1
X 31 X 84 1
11 110 11 132 1
8 169 8 206 1
3 188 3 191 1
6 10 6 54 2
5 158 5 198 2
11 31 11 38 1
3 180 3 181 1
15 71 15 107 1
1 293 1 329 2
8 201 8 207 1
9 183 9 201 1
16 66 16 117 2
1 87 1 89 1
9 123 9 195 1
14 24 14 50 1
10 226 12 181 1
16 29 16 56 2
1 207 1 273 1
X 298 X 301 1
8 86 8 108 1
8 228 8 253 2
3 41 X 12 1
X 31 X 88 1
2 34 2 91 1
8 190 8 208 1
11 142 11 166 1
3 255 3 261 1
9 173 9 179 2
8 189 8 212 1
12 10 12 60 1
X 178 X 185 1
3 269 9 145 1
5 114 5 127 2
5 129 5 159 1
6 210 6 235 1
3 188 3 195 1
1 356 1 391 1
17 76 17 105 1
16 43 16 64 3
2 258 16 184 1
6 28 19 54 2
7 153 7 206 1
3 165 3 215 1
12 167 12 184 1
3 161 3 170 2
8 108 17 112 1
15 182 15 193 2
4 112 4 129 1
8 190 8 210 2
X 231 X 281 1
15 117 15 125 1
6 100 6 130 1
7 165 7 212 2
4 27 4 73 1
16 146 16 168 1
6 220 6 277 1
8 97 8 132 2
7 70 7 76 1
4 200 19 86 1
4 279 4 301 1
9 196 14 215 2
6 197 X 148 1
11 23 11 38 1
13 66 13 67 2
5 186 5 204 2
7 104 7 131 1
13 42 13 60 1
3 10 15 26 1
5 290 5 293 1
5 77 X 114 2
4 76 4 86 3
17 178 17 179 4
X 226 X 234 2
13 196 13 237 1
12 180 12 241 1
7 115 7 164 2
8 210 8 245 2
15 13 15 47 2
1 373 1 391 2
1 52 12 149 2
14 71 14 74 1
6 102 6 143 2
16 93 18 94 1
6 72 6 94 1
5 75 5 106 1
10 208 10 248 1
18 150 18 154 1
6 51 6 65 1
X 262 X 293 1
1 188 11 109 3
14 42 14 70 3
6 110 6 160 2
2 290 2 338 1
X 286 X 325 1
3 42 3 50 1
16 24 16 31 1
6 186 X 32 1
4 10 11 6 2
11 41 11 45 1
7 249 7 259 2
6 283 6 287 2
5 62 5 78 1
3 75 3 125 1
19 30 19 39 2
2 125 9 95 2
5 92 5 128 1
X 217 X 304 1
13 160 X 215 1
9 177 9 179 1
15 110 15 157 1
9 78 9 79 6
7 230 7 232 1
1 175 10 12 1
18 88 18 129 1
13 154 13 198 1
1 21 11 6 1
X 93 X 96 2
4 179 4 190 2
3 272 3 318 2
13 115 13 122 1
6 172 6 177 2
18 121 18 151 1
17 187 19 72 1
14 60 15 35 1
4 88 4 135 2
8 137 8 157 1
1 116 1 132 1
15 82 15 125 1
13 112 13 120 1
9 53 9 55 1
7 198 7 209 1
X 236 X 270 1
1 136 11 65 1
7 228 7 230 1
12 192 12 200 1
3 97 3 118 1
5 122 5 172 1
7 47 13 106 1
6 134 6 187 1
4 57 4 104 1
2 153 2 188 1
5 187 5 201 1
9 200 9 241 2
12 152 12 214 1
2 24 15 11 1
6 262 6 270 1
4 36 4 99 1
12 70 12 78 2
9 191 9 217 2
12 113 12 177 2
9 182 14 211 1
10 63 10 70 2
2 231 7 47 1
11 239 12 81 2
11 18 11 46 1
4 49 16 32 1
4 108 4 129 1
4 264 8 8 2
3 87 16 8 1
X 78 X 132 1
16 83 16 84 2
5 60 5 63 1
X 259 X 281 1
9 156 14 218 1
14 61 14 95 1
1 106 1 156 1
3 234 11 143 1
17 23 17 24 1
6 270 13 39 1
18 24 18 30 1
18 50 18 56 1
X 72 X 133 1
10 177 10 219 1
8 102 8 138 1
2 28 2 75 1
15 15 15 17 2
15 171 15 190 1
1 57 1 119 1
6 247 6 249 1
10 229 10 253 1
4 38 4 56 1
7 164 7 199 1
18 30 18 52 1
1 64 14 119 1
18 158 18 170 1
2 247 2 328 1
15 190 15 192 2
12 105 12 167 2
10 227 12 180 1
1 100 10 12 1
16 105 16 168 1
7 210 7 221 2
6 249 6 295 1
10 152 10 182 1
2 31 2 105 1
2 89 13 32 3
6 166 6 225 4
6 117 6 141 1
16 130 16 190 1
6 55 6 58 1
X 112 X 114 1
12 101 12 147 1
X 225 X 281 1
18 8 18 45 1
5 19 5 78 3
X 268 X 312 1
5 290 17 154 1
3 141 3 164 1
X 149 X 191 1
10 238 10 241 1
9 186 9 209 1
4 58 4 138 1
X 242 X 312 2
16 107 16 109 2
1 153 18 61 1
9 217 14 219 1
17 158 17 184 1
18 42 18 66 1
18 110 18 129 1
10 198 10 220 1
17 132 19 75 1
5 269 5 299 2
15 119 15 133 2
17 77 17 83 1
4 13 4 30 1
17 162 17 181 2
1 169 14 156 1
8 173 13 73 2
1 212 1 219 1
17 110 17 115 2
7 201 7 243 2
6 155 6 157 1
18 106 18 169 1
1 193 1 198 1
X 279 X 310 1
13 67 13 91 1
18 113 18 122 1
4 68 14 173 2
1 29 2 190 1
6 161 X 50 2
9 165 9 188 1
4 246 4 263 1
8 195 15 200 1
X 245 X 268 2
8 183 8 228 3
5 100 8 170 1
12 147 12 170 1
7 255 7 278 1
16 193 16 196 3
16 103 16 111 1
6 242 6 272 3
8 193 8 243 1
6 178 6 191 2
14 36 14 82 1
6 259 11 84 1
16 18 16 58 2
X 78 X 111 1
9 42 9 86 1
8 221 8 255 1
17 52 17 63 1
16 125 16 127 1
4 30 4 101 3
9 117 9 136 1
4 199 4 230 1
4 220 4 221 2
13 22 13 32 1
6 61 15 117 1
6 189 6 223 1
4 40 4 69 1
X 219 X 221 1
12 83 12 86 2
15 21 15 35 2
13 49 13 102 1
4 163 4 183 2
7 181 7 207 1
10 15 15 101 2
4 150 4 177 1
4 75 4 108 1
2 271 2 282 2
18 105 18 161 2
3 149 5 64 2
10 89 10 140 1
1 259 1 273 2
13 127 13 130 3
13 188 13 189 1
5 286 5 288 1
3 37 3 108 2
3 165 3 201 1
2 219 2 257 1
1 107 1 108 2
X 88 X 91 2
X 141 X 163 1
12 124 12 127 1
10 62 10 65 1
18 121 18 132 1
6 32 6 34 2
X 230 X 237 1
3 10 7 72 1
5 255 5 287 1
8 186 8 247 1
15 41 15 95 1
12 197 12 201 3
12 126 12 128 1
7 257 7 258 1
4 154 9 58 3
16 22 16 29 1
2 261 2 301 2
9 63 11 197 1
17 94 17 179 1
7 174 7 195 1
X 228 X 268 1
6 53 6 92 1
X 30 X 92 1
5 120 5 145 1
11 77 11 131 2
12 206 14 242 2
4 272 4 276 1
1 8 8 86 1
4 63 4 64 2
8 110 8 184 3
7 24 7 25 2
1 140 1 254 1
3 238 3 242 2
8 149 8 156 2
11 8 11 17 1
3 262 3 302 1
6 263 6 282 1
8 68 13 193 2
5 236 5 288 1
14 21 14 49 1
12 136 12 152 1
7 184 7 247 2
8 93 8 96 1
1 258 X 185 1
6 204 6 205 3
4 237 4 241 1
X 177 X 219 1
5 270 11 63 1
3 268 3 312 1
2 169 2 207 1
13 49 13 96 1
8 189 8 241 1
X 67 X 82 1
11 152 11 167 5
9 50 9 92 3
9 157 9 172 2
4 98 9 111 1
4 208 4 255 1
6 8 6 12 1
1 203 17 160 1
13 28 13 63 2
5 201 9 12 1
7 235 7 270 1
1 182 1 200 3
8 207 13 178 2
1 83 1 121 1
13 99 13 100 2
15 51 15 76 2
13 42 13 54 3
X 111 X 113 1
3 151 3 221 1
7 47 13 27 1
1 84 1 107 1
18 110 18 133 1
13 19 13 58 1
7 281 12 176 1
15 154 15 156 1
6 242 6 249 1
11 37 17 8 3
7 250 7 282 1
5 137 5 138 1
1 199 1 244 2
1 231 1 256 2
7 9 7 22 1
8 199 8 222 1
13 9 13 10 1
7 110 7 115 1
3 52 3 114 2
16 26 16 105 1
4 253 12 83 1
16 91 16 149 1
6 46 6 53 1
4 204 4 206 2
8 54 8 76 1
7 245 7 291 1
1 100 1 156 1
5 208 5 237 2
2 337 11 241 1
6 198 16 143 2
9 91 9 205 2
18 82 18 119 1
X 142 X 163 2
11 90 11 117 2
12 75 12 79 1
12 151 12 174 2
4 307 5 285 2
X 28 X 96 3
4 227 4 227 2
6 94 X 23 1
18 14 18 44 2
1 242 18 119 1
7 153 7 203 1
1 40 1 41 1
5 140 12 51 1
8 189 8 231 1
5 269 5 280 1
5 127 5 206 1
3 105 3 155 1
X 195 X 217 1
6 245 X 201 2
12 200 12 214 1
1 312 1 332 2
12 162 12 174 1
12 121 12 126 1
4 149 4 180 1
2 165 2 175 1
4 275 8 13 1
3 163 3 166 1
5 70 5 93 2
6 6 6 9 2
X 119 X 155 1
19 90 19 100 2
13 90 15 194 1
17 121 19 84 2
17 50 17 75 1
7 37 7 92 1
17 86 17 111 3
12 27 12 33 1
7 150 7 201 1
15 178 15 205 1
17 64 17 96 1
9 16 9 72 1
9 82 9 104 1
9 96 9 118 1
1 234 1 253 1
1 57 11 31 2
17 100 17 143 1
7 9 15 97 1
6 131 6 140 1
13 137 13 141 1
14 105 14 177 1
5 24 13 48 1
8 72 17 112 1
X 29 X 93 1
14 229 14 241 1
10 78 10 107 1
16 80 X 67 1
1 67 1 76 1
7 280 12 239 1
7 130 7 207 1
10 78 10 79 2
X 23 X 24 2
12 96 12 97 3
11 132 11 183 1
2 329 2 343 2
14 80 14 82 2
3 119 3 142 1
18 38 18 43 1
4 16 4 53 1
16 174 16 195 1
9 9 9 49 1
6 64 6 82 3
9 16 9 48 1
18 34 18 98 1
5 286 5 289 1
7 114 7 165 1
16 96 16 100 1
3 247 3 251 1
1 149 1 165 1
4 252 4 253 1
5 186 16 184 3
4 43 16 42 1
8 80 8 82 2
13 38 13 66 1
4 91 4 131 2
10 155 17 72 1
4 166 4 215 1
4 276 4 303 1
4 69 4 108 1
9 75 14 64 1
1 328 1 351 1
4 72 4 73 2
11 206 11 222 2
4 296 8 98 1
5 173 5 201 1
8 163 8 180 1
10 15 10 83 1
16 174 16 180 1
3 250 3 254 2
13 118 13 170 1
2 244 2 271 3
11 100 11 122 2
16 107 19 107 1
10 226 10 250 1
8 125 8 128 1
5 248 5 249 5
5 176 5 195 2
15 131 15 170 2
16 119 16 138 1
19 95 19 96 1
6 25 6 76 1
10 25 10 101 1
2 160 2 182 1
2 230 2 268 3
4 290 13 51 1
5 199 5 212 2
X 264 X 287 1
16 96 16 147 2
2 193 2 200 1
1 131 1 135 1
2 60 5 6 1
15 47 15 90 2
19 66 19 67 1
14 34 14 35 3
12 93 12 107 1
8 132 8 167 1
8 180 8 201 2
7 29 16 81 1
2 307 2 346 1
13 159 13 201 3
1 58 1 70 1
14 109 14 115 1
4 236 4 254 1
8 98 8 122 2
9 60 9 66 3
4 180 4 220 2
15 45 15 48 1
8 129 8 167 1
6 224 6 235 1
3 270 3 273 1
6 267 6 271 2
2 359 2 360 1
15 71 15 105 1
11 14 11 26 1
13 36 13 38 1
7 294 7 301 1
10 98 10 101 3
15 177 15 200 1
17 61 17 84 2
13 58 X 71 1
5 196 5 206 1
19 22 19 24 2
3 86 10 175 1
17 78 17 99 1
14 26 14 27 4
6 36 6 41 1
15 63 15 125 1
4 283 8 109 1
5 15 5 46 3
15 174 15 203 2
4 11 4 31 1
7 28 7 30 1
10 70 10 76 1
15 20 15 35 1
11 25 11 49 1
5 209 5 272 1
4 59 4 86 1
X 248 X 281 1
5 56 5 112 1
13 165 13 232 2
6 115 6 141 1
1 109 11 40 1
9 21 10 254 1
1 210 1 213 1
10 35 10 43 1
3 96 3 151 1
9 59 9 138 2
7 152 7 208 1
7 108 7 168 1
7 253 7 274 3
16 39 16 49 1
5 99 10 52 1
X 211 X 261 3
10 191 10 233 1
18 131 18 147 1
2 27 2 33 2
6 249 11 162 1
2 39 2 43 1
17 117 19 80 1
5 140 5 144 1
12 34 12 51 1
3 230 3 233 4
8 56 8 74 1
1 212 1 252 1
2 120 2 159 1
1 30 1 73 2
2 318 2 334 1
18 117 18 158 1
5 206 5 238 1
10 190 10 191 2
2 117 2 120 2
19 80 19 84 1
16 177 16 188 2
7 214 12 235 1
16 163 16 167 1
2 64 2 89 1
1 356 1 359 1
13 68 13 148 1
18 87 18 97 2
11 190 19 120 2
5 171 5 199 1
15 125 15 142 1
7 119 7 212 2
15 90 15 118 1
1 291 18 115 2
6 69 6 84 1
1 167 14 157 2
15 68 15 69 1
6 141 6 147 1
6 142 6 150 1
9 167 9 225 1
X 188 X 229 1
8 126 8 142 2
6 59 7 56 2
X 47 X 122 1
9 138 9 182 1
2 33 2 97 1
12 95 12 96 1
4 177 X 173 1
8 185 8 248 1
10 94 10 97 1
2 66 2 133 1
6 34 6 71 1
X 107 X 157 1
10 173 10 251 1
8 54 8 77 1
X 297 X 305 2
10 205 17 57 1
6 50 6 78 1
17 87 17 136 1
8 183 8 213 1
1 140 4 238 1
10 23 10 24 2
3 67 3 127 2
19 12 19 90 1
11 239 12 84 1
16 100 16 139 1
10 42 10 63 1
3 261 3 269 2
16 25 16 52 5
10 238 12 167 1
4 291 13 54 1
2 74 9 239 3
2 71 9 211 2
2 23 3 226 1
X 273 X 318 2
6 175 6 192 1
8 134 8 140 1
17 104 17 134 2
10 199 10 200 1
16 150 16 190 1
2 263 2 293 1
8 104 8 152 1
5 216 5 232 1
1 125 17 120 1
6 101 6 150 1
5 275 17 160 2
11 89 11 115 1
17 100 17 137 1
6 241 6 244 1
15 40 15 89 2
4 153 4 184 1
11 6 15 94 1
12 111 12 115 1
1 19 1 49 1
2 327 2 342 3
7 117 8 91 1
10 95 10 100 1
18 146 18 150 2
3 42 3 82 1
18 106 18 170 1
6 139 12 68 1
2 198 2 200 2
9 6 9 12 2
5 130 5 135 1
2 11 2 13 1
2 276 2 294 1
13 128 13 204 1
6 136 X 91 1
13 203 13 221 2
15 43 15 47 3
8 58 8 120 2
4 153 4 195 1
9 171 9 190 1
3 108 3 186 1
X 229 X 318 1
4 42 4 45 1
2 265 2 274 1
15 151 15 153 1
14 40 14 54 1
16 34 16 68 1
2 195 2 213 1
1 201 1 239 1
1 100 1 124 1
4 272 16 159 2
4 28 14 95 1
18 92 18 103 1
4 81 4 176 1
1 112 1 118 1
X 91 X 97 1
6 208 X 253 1
1 66 1 130 1
9 144 14 204 1
16 168 16 173 1
11 175 17 91 1
2 127 2 149 1
5 7 5 18 1
10 48 10 97 2
12 111 12 139 1
17 77 17 115 2
14 134 14 166 1
13 70 13 95 1
8 29 8 31 1
4 213 4 252 1
11 9 11 17 1
1 304 1 342 2
3 180 10 233 1
7 129 7 140 2
2 331 5 257 1
3 257 3 265 1
1 163 1 201 1
12 146 12 150 1
2 14 2 15 1
9 230 9 240 3
9 228 14 210 1
12 13 12 139 1
8 71 16 183 1
8 181 8 238 1
10 175 10 206 1
17 123 17 164 1
18 14 18 90 1
4 63 4 115 1
1 12 1 46 2
4 179 4 192 1
4 88 4 203 2
4 139 4 191 2
4 169 4 171 1
3 78 3 142 1
7 172 7 173 1
1 148 10 28 1
9 32 9 40 1
1 221 1 271 4
9 102 9 135 3
12 17 12 236 1
3 190 3 251 1
4 41 4 108 1
12 17 12 83 2
10 121 10 125 2
4 161 19 84 1
7 27 7 102 2
11 225 11 240 2
11 178 11 187 1
9 75 14 116 2
9 176 9 182 2
4 254 12 101 1
3 85 3 99 1
15 119 15 151 1
2 234 2 285 1
14 65 14 94 2
X 20 X 34 1
7 247 7 287 1
15 6 16 28 1
12 95 12 129 1
2 246 2 284 1
1 329 1 375 1
17 56 17 113 1
16 131 16 182 1
7 208 7 234 1
16 135 16 170 1
14 162 14 226 4
13 9 13 27 1
7 258 14 83 1
14 76 14 90 1
4 230 4 233 1
2 74 9 188 2
8 143 8 144 2
5 29 5 110 1
3 72 3 80 3
11 193 11 236 1
12 84 12 88 1
12 137 12 140 2
4 134 4 135 1
14 70 14 125 1
7 229 7 277 2
16 101 16 147 1
13 7 13 11 1
11 199 11 204 1
16 154 16 183 1
14 19 14 99 1
7 130 7 165 1
X 80 X 93 1
2 6 2 26 1
16 180 16 183 1
4 27 4 100 1
1 16 1 40 3
5 68 13 196 1
11 107 11 108 1
10 186 15 189 1
12 32 12 55 1
6 117 6 132 1
6 245 12 228 3
8 247 8 248 1
10 172 15 203 1
9 16 9 51 1
7 47 13 24 1
9 218 9 219 1
6 12 12 31 2
5 55 5 56 2
19 83 19 91 2
2 254 5 157 1
2 61 13 65 1
4 269 4 273 1
1 163 1 211 1
7 221 7 258 1
10 63 10 94 1
1 35 1 89 1
13 224 13 235 2
13 116 13 145 1
2 17 2 18 1
10 123 15 147 1
14 114 14 116 2
1 149 9 101 2
9 50 9 53 1
X 77 X 119 1
1 347 1 350 1
1 223 1 235 2
16 134 16 177 1
1 131 1 136 2
X 185 X 205 1
14 44 14 57 1
4 283 4 306 1
13 157 17 163 1
1 345 2 323 1
7 128 7 191 2
9 9 9 16 2
2 187 17 97 1
14 103 14 110 2
13 70 13 109 1
2 158 2 193 1
3 42 7 73 1
10 173 14 37 1
1 145 10 78 1
8 197 8 209 1
8 32 8 35 1
7 271 7 299 1
3 281 3 287 2
2 109 2 170 1
13 180 13 203 1
8 159 8 184 2
X 203 X 265 1
4 16 15 159 1
6 78 6 82 1
12 99 12 148 1
16 168 16 180 1
3 124 3 128 1
1 208 12 131 1
7 258 7 288 1
1 349 1 384 1
10 172 10 179 1
1 302 18 138 1
9 121 9 189 1
11 153 17 158 1
2 325 4 124 1
2 45 7 261 1
3 41 3 65 1
17 142 17 174 1
3 122 3 127 1
11 8 11 39 1
11 48 11 121 1
1 284 1 287 1
2 86 9 244 1
10 92 10 102 2
7 106 7 107 1
1 161 1 236 4
17 15 17 24 1
2 158 2 207 1
10 63 10 107 1
12 102 15 25 1
1 166 1 255 1
4 262 4 273 1
10 248 10 252 2
17 12 17 13 1
15 144 15 145 1
10 80 10 134 1
12 172 12 174 2
8 237 8 241 3
16 75 16 78 2
X 113 X 152 2
14 127 14 142 1
X 247 X 259 4
6 285 12 230 1
4 46 11 6 1
3 13 3 32 1
6 227 6 269 2
12 228 12 241 1
1 251 1 263 1
5 47 10 27 1
7 156 7 158 1
11 31 11 44 1
3 17 3 52 2
X 92 X 95 1
12 101 12 144 1
15 194 15 198 1
5 59 5 70 1
7 162 7 234 1
3 311 3 315 1
10 227 12 181 1
12 7 12 56 1
13 9 13 22 2
5 83 17 8 1
13 97 13 137 2
16 118 16 182 1
7 128 7 143 1
16 148 16 164 1
7 196 7 248 2
5 145 5 168 2
1 282 1 306 1
1 151 1 179 1
8 66 8 168 1
X 31 X 89 1
4 285 4 303 1
2 172 2 174 1
12 236 14 120 1
14 151 14 171 2
15 20 15 91 2
2 280 2 327 1
8 155 8 165 3
12 160 12 220 2
5 109 5 130 1
14 140 14 228 1
6 102 6 125 1
8 51 8 52 3
4 49 4 51 1
X 84 X 85 3
2 286 2 301 1
5 225 5 246 2
10 153 10 193 1
1 362 1 376 1
8 105 8 195 1
1 34 1 136 1
8 7 8 50 1
1 70 1 83 2
10 189 17 70 1
8 97 16 31 1
3 276 3 282 1
6 49 19 38 1
12 87 12 116 1
3 284 3 285 1
2 188 16 187 1
7 34 7 94 1
4 26 4 49 1
15 37 15 99 4
1 153 1 190 1
8 59 8 86 1
13 162 13 219 1
1 122 1 159 2
14 198 14 205 2
9 122 9 198 1
11 50 11 84 2
1 10 1 12 1
10 20 10 43 1
2 250 11 185 2
10 147 10 154 2
1 187 13 108 1
1 179 1 285 2
1 191 1 240 1
12 33 12 85 2
14 223 14 236 1
17 6 17 36 1
3 209 3 210 1
8 188 8 221 1
5 170 5 208 1
X 206 X 265 1
5 29 10 24 1
4 173 9 153 1
2 164 2 166 2
18 29 18 51 1
8 61 8 91 1
2 51 2 63 2
14 139 14 155 1
1 301 1 313 1
1 28 1 105 1
2 277 2 279 1
6 36 6 113 1
3 171 9 44 1
17 155 17 183 1
3 182 3 213 1
2 135 2 137 1
14 70 14 100 1
5 157 5 182 1
10 146 10 188 1
6 181 6 205 1
13 161 X 145 1
10 114 10 116 1
5 70 X 158 1
1 329 1 355 1
4 59 4 61 1
2 70 2 77 1
19 46 19 76 1
16 107 16 177 1
1 200 1 255 1
18 164 18 172 1
6 219 6 220 1
8 208 8 233 2
6 133 6 154 1
10 17 10 37 1
12 127 12 142 2
8 179 13 94 1
4 216 X 136 1
11 49 11 64 2
6 145 6 146 2
X 120 X 133 1
4 148 4 223 1
6 80 10 164 1
3 193 10 197 1
3 190 3 194 1
2 219 2 223 2
2 345 2 361 2
10 210 12 210 1
3 277 3 316 1
12 90 12 149 2
2 11 19 17 1
2 109 18 100 1
11 205 11 238 1
8 77 8 167 1
12 198 12 222 1
6 272 8 223 1
1 140 1 146 1
9 95 9 112 1
15 168 15 201 1
8 103 8 124 1
1 181 11 61 1
9 12 9 15 1
2 289 6 293 1
12 59 12 82 1
11 186 11 234 1
2 59 13 17 1
10 48 10 99 2
2 287 6 272 2
18 102 18 127 1
16 151 16 158 1
10 110 10 135 1
2 68 2 80 2
2 310 6 296 1
10 57 10 61 1
13 53 X 35 1
3 114 3 121 1
11 8 11 67 1
X 115 X 141 2
16 101 16 142 1
14 212 14 219 1
18 104 18 108 1
11 216 17 175 1
12 100 12 131 1
2 358 X 329 1
15 125 15 153 1
4 163 4 185 1
4 219 4 290 1
15 29 15 32 2
1 141 18 52 1
6 195 14 219 1
X 213 X 267 1
8 196 8 239 1
17 167 19 99 2
14 43 14 46 2
7 303 12 228 1
1 258 18 118 2
16 111 16 129 1
X 140 X 195 1
3 81 3 122 1
2 330 2 360 2
11 66 11 96 1
1 215 1 228 2
10 144 10 173 1
3 194 3 215 1
5 58 5 121 1
X 149 X 170 3
8 234 8 236 1
11 131 16 162 4
5 206 5 252 1
5 30 5 50 1
2 249 2 298 1
2 11 19 74 1
6 130 X 152 2
1 145 1 213 1
13 154 13 190 1
2 191 2 211 1
1 264 1 283 1
5 300 5 304 1
4 241 4 261 1
13 33 13 52 1
12 165 12 193 2
14 188 14 240 1
17 77 17 111 1
8 157 8 208 2
11 212 11 221 3
3 205 7 269 1
6 186 X 68 2
X 76 X 86 1
17 126 17 135 2
12 139 12 160 1
16 90 16 134 1
11 16 11 67 1
6 191 15 170 1
11 6 17 52 1
17 119 17 155 1
2 78 9 199 1
11 162 11 185 2
8 47 X 14 1
10 172 10 191 1
8 12 8 34 1
19 82 19 117 1
X 150 X 152 2
2 160 2 193 1
9 217 14 213 1
3 76 3 109 1
4 6 19 6 1
14 69 14 106 1
3 236 3 299 1
1 217 18 123 1
1 311 1 376 1
2 155 2 159 1
2 20 2 30 1
13 181 13 206 1
4 193 X 131 1
1 162 1 165 2
19 11 19 58 1
12 150 12 195 3
3 176 3 186 1
X 79 X 113 1
7 265 7 268 2
15 116 15 170 1
10 176 17 56 1
16 74 16 77 1
3 255 3 283 1
13 187 13 206 1
10 158 17 72 1
11 89 11 117 2
4 26 4 30 1
1 254 1 294 2
3 113 12 133 1
6 31 6 65 1
16 7 16 10 1
2 305 2 356 1
X 46 X 122 1
5 58 5 115 1
11 46 18 135 2
18 97 18 144 1
7 205 7 220 1
5 150 5 198 1
10 64 10 67 1
7 153 7 177 2
4 280 5 257 2
15 117 15 167 1
9 139 9 171 1
14 183 14 185 1
15 167 15 169 1
14 90 14 91 1
2 136 2 199 3
6 224 6 238 1
1 223 1 227 1
16 65 18 150 2
1 41 1 73 1
10 223 10 253 1
X 219 X 228 3
17 139 19 78 1
16 183 16 193 1
6 159 11 16 2
9 143 14 234 2
4 208 4 237 1
14 133 14 139 1
8 71 8 98 1
4 46 4 50 1
8 75 8 78 1
10 70 10 78 2
13 198 13 206 2
13 178 13 183 1
19 24 19 48 1
15 88 15 90 1
7 286 7 303 1
3 93 3 115 2
13 93 13 104 3
1 242 18 142 1
13 139 13 150 1
4 196 4 201 1
2 317 2 330 1
1 217 1 277 1
4 283 4 294 1
1 65 1 79 2
3 11 3 32 3
15 102 15 132 1
4 7 4 9 1
11 69 11 117 2
1 244 18 141 1
8 190 8 248 4
7 282 7 301 1
7 114 8 56 1
5 140 X 170 2
7 249 7 272 1
6 109 6 111 2
18 118 18 151 1
18 128 18 129 1
19 7 19 65 2
7 132 17 101 1
1 146 1 183 1
10 78 10 123 1
18 12 18 43 1
X 17 X 40 1
1 258 14 151 1
16 45 16 62 1
1 159 1 191 1
12 203 12 205 1
5 208 5 245 2
18 131 18 144 1
11 170 11 184 2
8 189 8 211 1
15 119 15 161 1
8 18 8 37 1
10 214 10 217 1
15 118 15 198 2
2 172 11 240 1
14 150 14 157 1
12 117 12 119 1
10 106 10 119 1
X 159 X 167 2
7 195 7 243 1
16 181 16 185 1
X 193 X 207 2
4 54 4 104 1
7 252 7 271 2
10 86 12 30 1
6 28 6 108 1
6 148 6 186 1
5 180 5 202 1
1 220 1 304 1
1 281 10 195 1
X 285 X 319 2
3 76 3 83 1
17 94 17 96 1
7 40 7 49 1
X 300 X 317 1
5 53 5 68 1
5 162 5 215 3
16 64 18 123 1
6 12 6 42 1
4 149 4 152 3
14 174 15 121 1
18 105 18 128 1
9 117 9 125 1
13 133 13 182 1
10 107 10 109 1
X 271 X 284 1
2 139 2 165 1
19 39 19 54 1
5 164 5 182 2
12 227 12 234 1
6 119 6 126 1
X 153 X 182 1
15 64 15 75 1
1 229 1 266 1
5 7 8 151 1
6 98 6 177 1
8 58 8 88 1
10 97 10 109 3
1 100 1 137 1
6 145 6 148 2
4 308 5 226 1
2 72 3 238 2
7 189 7 190 1
15 113 15 129 1
1 67 1 86 1
16 81 16 90 1
18 8 18 46 1
X 208 X 251 1
15 86 15 91 1
1 143 1 184 1
10 89 10 104 2
5 38 5 86 1
6 61 8 240 1
14 73 14 106 2
18 161 18 172 3
19 104 19 106 1
4 279 4 308 2
2 316 2 340 2
1 360 10 241 1
X 74 X 129 1
9 138 9 154 1
11 164 11 184 1
11 206 11 214 1
7 53 7 54 2
14 97 14 112 1
10 192 10 233 1
6 242 6 297 1
3 300 12 165 1
16 186 16 194 1
16 181 16 183 2
16 18 16 64 1
3 105 3 163 3
8 25 8 161 1
11 221 11 237 1
11 228 11 242 1
19 69 19 74 2
16 171 16 187 1
3 186 3 222 1
8 230 8 249 1
6 132 6 153 1
19 17 19 48 1
1 147 10 26 1
4 284 X 228 1
16 66 19 121 2
1 376 1 384 2
4 102 9 129 1
1 65 1 69 1
8 49 8 56 1
4 160 4 222 2
9 92 9 122 1
6 211 6 220 1
1 114 11 46 1
12 161 12 163 2
7 185 7 188 1
16 34 16 83 2
9 208 9 216 2
4 54 4 76 1
X 193 X 236 1
15 90 15 136 1
5 94 5 142 2
15 184 15 202 1
5 111 5 127 2
5 244 5 261 1
5 215 5 227 2
17 179 17 181 1
5 277 5 288 1
5 96 5 117 1
X 203 X 294 1
3 150 3 183 1
16 114 16 140 1
9 152 9 224 1
3 271 3 273 2
6 246 X 255 1
6 202 6 204 2
6 44 6 59 1
X 233 X 276 1
2 279 2 361 1
5 118 5 150 1
2 223 2 245 1
8 51 X 13 1
13 187 13 231 1
11 19 11 32 2
3 280 3 284 2
1 147 1 187 3
4 165 4 248 2
5 216 7 142 1
2 268 2 269 1
3 165 9 166 1
19 98 19 108 1
1 90 1 122 3
5 212 X 309 2
6 174 9 59 1
9 191 9 210 1
8 16 8 34 1
1 218 1 266 2
4 93 4 126 1
17 27 17 28 2
1 283 1 289 4
5 165 5 168 1
9 123 9 171 1
3 258 3 308 1
3 11 3 44 2
2 64 9 212 1
17 127 17 134 1
8 51 8 153 2
3 299 3 309 1
13 177 13 178 2
12 113 12 159 2
16 189 16 192 1
8 164 8 177 3
4 13 4 32 1
3 231 3 275 1
17 20 17 21 1
2 87 2 114 1
17 174 19 75 2
6 185 11 238 1
18 105 18 167 1
5 194 5 209 2
13 114 13 122 1
9 104 9 153 2
2 307 6 292 1
18 159 18 175 1
1 113 17 116 1
2 184 2 193 1
7 178 7 215 1
7 166 14 96 1
5 268 5 278 3
X 195 X 197 1
15 188 15 192 1
9 197 9 208 1
1 332 1 335 1
5 229 5 230 1
9 137 9 215 1
7 21 7 38 1
10 152 17 21 1
6 274 11 127 2
1 217 1 229 1
2 143 9 193 1
6 216 6 268 1
4 35 4 49 1
8 125 8 172 1
15 26 15 85 1
2 51 9 100 2
7 125 7 128 1
3 103 3 170 1
2 325 2 344 2
11 70 19 51 1
4 73 4 112 1
7 75 7 77 1
13 121 13 137 2
X 187 X 195 2
16 147 16 148 2
12 183 12 231 1
10 89 13 68 2
4 89 4 131 1
2 98 2 130 1
5 61 6 79 1
10 202 10 222 1
11 210 17 187 1
10 108 10 116 1
3 8 3 50 1
2 116 2 124 2
X 20 X 33 1
13 135 13 195 1
11 129 11 146 1
1 341 14 202 1
1 56 11 34 1
X 330 X 332 1
1 76 11 11 1
13 207 13 229 1
14 147 14 180 1
1 149 11 59 1
1 117 1 119 1
3 191 3 215 1
9 179 9 180 1
13 32 13 95 3
5 148 5 159 1
5 258 5 283 1
14 50 14 87 1
12 131 12 158 1
8 9 8 28 2
7 261 7 292 1
3 252 3 290 1
4 130 6 178 1
7 51 7 54 1
5 97 13 193 1
9 57 9 107 1
X 154 X 175 1
11 44 11 73 1
15 32 15 61 1
17 77 17 86 2
6 288 X 188 1
7 51 7 62 1
13 31 13 59 1
10 201 10 253 1
6 212 6 239 3
6 55 6 83 1
3 137 3 193 1
18 105 18 110 2
11 131 11 147 1
2 152 2 229 2
18 159 18 166 1
2 241 2 340 4
14 207 14 240 1
2 206 2 208 1
10 144 10 152 1
16 67 16 86 1
7 93 7 98 1
16 19 16 44 1
17 186 19 71 1
14 89 14 91 1
6 147 15 167 2
4 246 4 262 1
12 166 12 188 4
6 99 6 157 1
19 105 19 115 2
14 135 14 139 1
1 200 1 253 1
19 103 19 116 1
1 21 1 89 1
1 213 1 217 2
19 25 19 54 1
1 328 1 337 1
6 78 X 90 1
14 209 14 218 1
9 228 14 220 1
6 256 6 285 2
1 348 1 355 1
15 65 15 82 1
17 88 17 136 1
12 43 12 52 1
3 287 3 296 1
2 266 2 296 2
2 86 3 237 2
X 161 X 223 1
2 69 2 122 2
4 157 4 257 1
5 155 5 165 1
6 114 6 122 1
6 21 6 70 1
2 336 5 290 1
8 20 8 66 4
2 158 2 191 1
3 124 3 127 1
3 89 3 110 1
16 151 16 155 1
12 161 12 215 2
14 54 14 109 1
11 181 11 221 2
10 135 10 167 1
12 96 12 143 2
5 292 5 301 1
2 125 2 343 1
14 239 14 244 1
9 217 9 239 2
11 41 11 92 1
12 121 12 138 1
3 249 3 316 1
3 190 3 237 1
6 269 6 297 1
18 153 X 157 1
13 24 13 71 1
3 72 3 83 1
2 209 5 28 1
4 143 13 28 1
15 41 15 54 1
4 306 5 285 1
5 100 5 158 1
4 282 4 298 5
X 180 X 208 1
8 50 11 6 1
14 77 14 79 1
2 325 2 361 1
14 161 14 220 1
7 232 7 263 5
15 195 15 198 3
5 24 5 61 2
2 148 2 185 1
2 245 2 276 1
4 11 4 12 4
4 210 4 212 1
7 207 7 235 1
17 95 19 80 1
X 264 X 314 1
2 311 2 315 1
16 155 16 165 1
9 21 19 75 1
10 74 10 76 1
1 83 1 90 2
16 11 17 44 1
7 200 7 242 1
1 120 1 189 1
4 87 4 132 1
8 179 8 185 1
5 254 5 256 1
1 217 1 302 2
7 169 7 174 1
5 193 5 211 1
16 31 16 87 1
11 31 17 8 1
14 143 14 201 1
2 97 2 99 1
X 248 X 295 3
5 204 12 170 1
9 101 9 105 1
X 28 X 30 1
10 132 10 138 1
18 134 18 140 1
7 101 7 103 2
12 116 12 122 1
2 293 18 175 1
8 163 8 164 1
7 114 12 74 1
7 251 7 290 1
12 27 12 52 1
6 183 15 163 1
4 309 5 286 1
1 264 1 295 1
1 220 1 267 1
10 50 10 95 1
11 175 11 177 1
10 82 10 148 1
4 235 19 85 1
9 49 9 55 3
12 89 12 145 2
15 77 15 81 1
3 197 3 225 1
5 211 5 216 1
10 250 10 257 1
15 47 15 65 1
4 135 4 139 1
18 101 18 158 1
5 73 5 114 1
15 74 15 78 1
2 333 5 138 1
3 84 3 88 1
2 28 2 110 2
13 224 13 226 1
4 17 4 66 2
19 89 19 93 2
12 112 12 176 2
4 35 4 53 1
6 199 6 262 1
5 141 5 171 1
15 189 15 191 1
5 122 5 123 2
6 68 15 16 1
13 32 13 46 1
13 56 13 107 1
18 14 18 59 2
10 248 12 180 1
12 189 14 247 1
5 94 5 125 1
13 129 13 143 1
8 142 19 61 1
3 255 3 302 1
15 192 15 195 1
6 77 6 124 1
9 56 9 60 1
6 177 6 215 1
11 143 11 204 1
9 96 9 123 1
10 165 10 191 1
10 165 10 181 1
3 115 3 134 2
8 199 8 241 1
2 153 2 157 1
X 184 X 223 1
10 201 10 209 1
10 240 10 247 4
1 96 1 102 1
6 35 6 45 1
6 85 6 104 1
12 152 12 218 1
6 56 6 102 1
8 193 8 233 2
11 41 18 21 1
14 188 14 238 1
11 174 11 190 2
1 311 10 203 1
X 132 X 163 2
8 198 8 232 1
7 153 18 144 1
6 60 X 26 1
5 208 12 212 1
7 144 7 188 1
2 39 3 201 2
3 138 3 185 1
16 73 16 80 1
2 257 6 239 1
18 39 18 64 1
7 146 12 56 1
8 16 8 63 2
3 298 3 302 1
7 166 7 167 1
7 161 7 216 2
10 14 10 32 1
11 232 16 34 2
6 255 6 285 1
7 127 7 161 1
14 190 14 223 1
6 105 6 157 1
3 66 7 189 1
3 7 3 74 3
4 89 19 107 1
17 165 17 190 1
X 46 X 99 1
2 52 2 76 1
11 208 11 209 1
11 17 11 26 1
10 105 10 184 1
10 28 10 31 1
2 220 2 248 1
3 55 3 61 2
2 269 2 289 1
13 157 13 202 2
7 155 7 179 2
3 235 3 240 2
19 17 19 22 1
3 170 3 179 3
1 99 12 192 1
17 31 17 37 1
10 131 10 143 1
18 29 18 60 1
9 162 9 166 1
1 65 1 76 1
17 95 19 82 1
8 56 8 69 1
15 104 15 152 1
2 185 2 207 1
3 159 3 221 3
1 244 9 143 1
17 36 17 39 1
17 82 17 84 2
11 191 11 195 1
15 90 17 7 1
4 75 4 76 2
2 25 2 52 1
3 299 10 199 1
13 219 13 223 1
3 274 12 239 1
X 36 X 76 1
10 188 10 212 1
8 101 8 121 2
X 328 X 332 1
2 258 16 193 1
2 227 4 195 1
19 14 19 107 1
4 85 4 177 1
6 35 6 94 3
17 21 17 23 3
4 127 4 195 1
3 214 3 274 1
1 143 1 179 2
13 34 13 74 1
5 8 5 10 1
9 94 9 99 2
17 148 17 167 1
14 201 14 235 1
10 205 10 247 1
7 244 7 250 2
13 76 13 79 1
5 112 5 127 1
10 153 10 191 1
18 51 18 89 1
2 164 2 179 1
2 118 2 264 1
6 296 11 209 2
12 67 12 177 1
13 233 13 237 1
3 271 3 288 1
14 19 14 75 1
1 361 1 381 1
16 20 16 59 1
10 123 10 164 2
14 41 14 96 3
2 303 16 192 1
3 188 3 222 1
8 130 8 137 1
X 274 X 313 1
8 179 8 235 3
6 82 6 110 2
6 182 6 228 1
8 209 8 231 1
7 118 8 216 1
2 305 2 328 1
13 47 13 93 1
15 123 15 178 2
2 346 2 349 1
14 195 14 231 3
2 267 2 268 2
1 369 1 373 1
9 148 9 171 1
8 249 8 260 1
3 191 3 198 1
8 115 8 117 1
14 220 14 222 2
1 287 1 321 1
8 136 8 153 1
7 120 7 173 1
13 189 13 215 1
10 112 10 120 1
3 239 3 265 1
12 64 12 66 2
6 113 15 176 1
2 58 3 176 1
9 123 9 160 3
16 127 16 140 1
13 8 15 117 1
4 185 4 187 1
4 101 14 173 1
4 15 4 50 2
10 199 10 232 1
X 102 X 161 1
10 64 10 87 1
19 67 19 68 2
2 183 11 149 1
18 111 18 161 3
1 56 1 101 1
2 232 2 276 2
1 178 1 183 2
1 180 1 190 1
19 54 19 60 1
3 285 16 161 1
X 260 X 261 1
3 18 3 39 1
18 91 18 96 1
2 175 2 180 1
4 164 4 301 1
8 169 8 193 1
16 191 18 40 1
4 201 4 208 1
11 200 11 217 1
15 101 15 139 3
6 11 6 35 1
17 107 19 78 1
5 84 5 116 3
11 87 12 125 1
4 212 4 215 1
9 10 9 14 2
1 107 1 143 1
4 273 7 60 1
2 102 2 127 1
5 216 5 217 1
4 177 4 180 1
6 199 6 200 2
14 118 14 180 1
8 51 8 56 1
13 123 13 166 1
5 80 11 56 1
13 213 13 219 2
6 182 X 205 1
9 116 12 122 1
7 147 8 173 1
4 275 4 302 1
1 15 1 38 2
7 275 12 176 1
16 102 16 104 2
1 169 1 228 1
8 217 13 238 1
13 39 13 43 1
4 164 4 250 2
3 259 3 288 1
X 83 X 85 1
16 71 18 54 1
13 187 13 222 1
16 75 18 60 1
2 106 2 126 1
10 190 12 146 1
6 189 6 193 1
4 198 4 234 2
7 248 7 288 1
1 195 1 201 1
4 49 4 52 1
6 85 6 146 2
4 32 8 121 1
5 95 5 127 1
2 223 2 252 1
13 20 13 54 2
2 317 2 332 1
3 289 3 311 1
8 78 X 24 1
9 155 9 188 1
10 12 10 29 1
10 31 10 85 1
9 34 9 35 1
19 50 19 113 2
10 116 10 151 1
14 146 14 231 2
7 68 7 69 1
X 80 X 168 1
13 119 13 140 1
5 200 5 206 1
10 81 10 122 4
1 357 1 362 1
2 147 2 209 1
15 203 19 93 2
18 108 18 156 1
9 29 9 30 2
12 113 12 131 1
4 209 16 161 1
18 8 18 9 2
13 91 13 121 1
13 147 13 166 1
15 128 15 160 1
18 33 18 43 1
16 138 16 166 1
X 119 X 122 2
7 253 7 280 1
3 274 3 293 1
3 182 10 194 1
2 312 4 294 2
3 157 3 197 1
X 190 X 195 1
3 36 3 37 1
17 10 17 44 1
16 29 16 50 1
8 239 8 249 2
1 226 1 228 2
6 175 6 182 1
8 49 8 152 1
X 79 X 131 1
6 185 12 81 1
8 217 8 241 2
10 81 10 110 1
1 42 1 89 1
18 110 18 132 1
2 318 2 344 1
3 178 3 189 1
12 103 12 104 2
5 98 5 117 1
6 35 6 132 1
16 96 16 111 1
18 89 18 125 2
4 309 5 283 1
6 209 6 234 3
11 190 19 119 1
4 209 16 164 1
5 66 5 67 1
11 45 11 71 1
4 32 4 35 2
X 233 X 245 1
4 124 19 45 1
7 281 7 297 1
5 257 11 208 1
9 166 9 225 1
10 100 10 126 1
12 30 12 31 2
X 247 X 256 1
2 70 13 19 1
18 68 18 92 1
17 127 17 182 2
3 81 3 111 1
4 113 4 152 1
18 146 18 160 1
6 35 6 69 1
19 44 19 56 1
9 95 9 140 1
5 236 5 266 1
2 302 2 343 1
17 16 17 39 1
14 52 14 54 1
14 25 14 64 2
17 35 17 49 1
6 201 X 88 1
5 59 5 103 2
3 86 3 88 1
18 171 18 180 1
13 36 13 52 1
19 8 19 13 1
1 169 1 226 1
X 213 X 234 1
8 25 8 37 1
10 235 10 253 2
9 242 14 163 2
10 257 10 258 2
X 190 X 255 2
5 90 5 103 1
8 15 17 21 1
5 165 5 212 4
8 205 13 209 1
1 9 1 22 1
X 205 X 249 1
9 220 14 222 1
4 270 4 290 1
X 214 X 215 1
19 54 19 72 1
8 150 8 184 1
14 195 14 230 1
4 148 4 182 2
9 201 9 236 1
13 113 13 161 1
2 135 16 160 1
2 79 2 100 1
2 167 2 201 1
1 199 1 245 1
8 82 8 86 1
5 95 8 56 1
5 121 5 175 1
X 208 X 226 2
12 107 12 147 1
X 186 X 190 1
2 82 2 117 2
X 204 X 248 2
18 159 18 173 2
6 239 X 200 1
12 82 19 25 1
10 229 10 235 1
10 174 15 189 1
6 116 6 133 1
16 70 16 80 1
2 88 2 98 1
10 16 10 60 1
9 14 9 20 1
8 193 8 242 1
3 148 3 160 1
18 33 18 63 1
8 181 8 201 1
16 66 16 93 1
3 138 3 192 2
2 99 2 138 1
7 152 7 220 1
1 176 14 156 1
4 13 4 52 2
3 37 3 62 1
4 210 16 103 1
10 55 10 56 1
18 116 18 120 5
10 20 10 54 1
3 10 7 70 1
14 167 14 187 1
5 183 5 201 1
11 113 11 154 2
10 147 15 179 1
5 130 5 157 1
1 160 1 164 2
4 208 4 236 3
1 123 1 203 1
10 203 10 226 3
5 214 X 299 1
2 244 2 295 1
8 239 8 252 1
2 108 2 109 1
8 85 8 94 1
5 104 5 185 2
16 32 16 63 1
11 70 11 71 2
12 122 12 136 1
13 223 13 226 1
1 285 1 286 2
11 50 11 53 1
1 314 1 376 1
1 227 1 238 1
2 289 2 292 1
8 131 X 32 2
3 7 7 105 3
3 232 3 260 1
9 24 9 35 3
14 162 14 164 1
1 68 1 178 1
2 314 2 340 1
2 164 2 196 3
7 152 7 176 2
9 221 9 223 3
10 199 10 219 1
2 227 2 250 1
12 27 12 87 1
2 11 2 53 1
6 128 12 65 1
X 270 X 293 1
4 303 X 277 1
15 112 15 126 1
10 259 16 132 1
14 141 14 200 1
13 176 13 183 1
4 15 4 28 1
2 137 2 164 1
16 114 16 156 1
5 125 5 214 1
7 276 12 180 1
10 111 10 202 1
6 162 6 205 1
7 207 12 25 1
2 209 2 219 1
7 149 7 181 1
X 150 X 162 1
5 101 13 107 1
16 75 16 81 1
2 337 18 95 1
8 187 8 196 1
9 138 9 149 1
3 123 3 129 2
10 55 10 69 2
1 151 10 12 1
3 209 9 144 1
7 158 7 238 1
10 161 13 61 1
10 137 15 101 1
2 230 2 271 1
8 121 8 183 1
2 216 2 298 1
5 244 5 260 1
10 81 10 147 1
6 141 6 143 1
7 279 12 225 2
4 32 4 80 1
5 94 X 176 1
6 120 9 25 1
11 140 11 182 2
17 98 17 151 1
2 29 2 32 1
X 119 X 170 1
14 66 14 79 1
3 81 3 104 1
2 244 2 282 1
4 89 4 97 1
5 40 10 14 1
8 12 8 18 1
15 48 15 63 2
4 247 8 231 1
3 33 3 38 2
4 154 4 159 2
11 40 11 86 5
1 298 1 331 1
9 220 9 224 1
8 188 8 215 1
2 135 16 166 1
18 103 18 113 1
1 228 1 271 1
18 27 18 57 2
5 58 X 87 1
5 298 7 223 1
18 82 18 118 1
8 182 8 207 2
8 182 8 186 1
2 80 2 171 2
2 106 2 110 1
15 120 15 199 1
18 11 18 39 1
6 130 6 143 1
2 337 11 230 1
X 173 X 198 1
17 130 17 137 1
X 126 X 131 1
18 35 18 42 1
8 54 17 53 1
3 312 3 316 2
15 122 15 187 1
2 117 2 264 1
7 295 7 298 1
7 249 7 251 3
15 117 15 118 2
3 262 3 303 1
X 288 X 317 1
15 88 15 108 1
13 122 13 123 1
4 302 8 98 1
6 88 6 125 2
10 177 10 217 2
8 199 8 235 1
7 126 7 168 2
13 229 13 236 1
11 215 11 223 1
16 23 17 81 1
18 73 18 82 1
17 30 17 36 2
3 61 3 106 1
13 98 13 108 1
7 10 7 13 1
4 97 4 99 1
5 111 5 150 1
15 161 15 187 1
13 164 13 184 1
4 44 4 95 1
5 58 13 134 1
15 137 15 141 1
2 318 X 324 3
19 51 19 53 2
2 254 2 305 3
18 36 18 101 1
4 116 4 160 1
7 75 7 106 1
4 44 4 45 1
1 334 1 342 1
19 88 19 93 1
16 96 16 175 1
8 69 17 65 2
10 241 10 244 2
11 208 11 223 2
2 69 2 78 1
1 115 1 179 1
1 24 2 134 1
13 83 13 141 1
1 147 1 175 1
14 195 14 226 1
2 57 2 102 2
6 133 15 108 2
X 76 X 90 1
X 282 X 287 1
5 273 10 245 1
X 142 X 162 2
4 28 4 29 2
14 136 14 165 1
7 284 7 292 1
X 271 X 273 2
14 144 15 122 1
3 166 3 236 1
14 130 14 131 1
6 250 6 263 1
8 192 8 229 1
9 123 9 196 1
10 125 10 163 1
13 223 X 331 1
4 291 4 291 1
5 20 5 68 1
9 195 9 226 1
3 102 3 104 2
1 243 9 143 1
4 90 4 139 1
9 80 9 100 2
2 276 13 87 1
14 48 14 51 1
8 148 8 149 1
4 88 4 148 1
13 38 13 58 1
8 93 8 223 1
18 25 18 53 1
8 211 10 100 4
14 203 14 205 1
X 197 X 262 1
14 32 14 37 2
X 269 X 302 1
5 29 5 114 1
7 34 7 106 1
14 134 15 144 3
1 292 1 313 1
6 275 6 279 2
14 95 15 74 1
X 113 X 136 2
13 154 13 225 1
16 12 16 24 1
7 152 7 179 1
4 100 4 101 1
3 35 3 56 2
10 8 10 56 2
9 146 9 169 1
2 262 2 301 1
18 29 18 53 1
1 10 12 14 2
11 171 11 191 1
10 65 10 68 1
7 286 12 236 2
5 170 5 207 1
12 162 12 202 1
8 167 8 195 1
1 209 X 133 1
4 296 4 299 2
11 14 11 71 3
10 234 10 240 1
6 151 6 191 1
17 120 17 123 1
16 140 16 144 1
4 52 4 53 2
6 130 12 50 1
1 83 8 72 1
11 114 11 154 1
4 267 4 276 1
4 158 4 181 2
2 167 2 174 1
12 175 12 221 1
14 113 14 203 3
11 137 11 150 1
2 47 2 90 2
3 255 3 307 1
16 85 16 154 1
15 20 15 95 1
11 78 11 88 1
10 167 10 248 2
8 205 8 231 1
7 50 7 101 1
11 202 11 227 1
5 164 X 280 1
10 56 10 65 1
19 94 19 121 1
1 142 1 151 2
17 48 17 61 1
4 201 4 205 1
17 123 17 188 2
5 100 5 119 1
6 121 6 135 1
3 286 3 287 1
9 216 9 222 1
5 111 5 115 1
5 242 5 245 1
3 92 3 113 1
11 55 11 62 1
1 169 1 247 1
6 19 6 37 1
10 21 13 6 1
8 52 8 149 2
13 122 13 134 1
4 165 4 208 1
15 119 15 160 2
13 120 13 158 1
4 66 4 100 1
7 7 7 9 2
16 101 16 105 1
8 218 8 220 1
7 9 7 53 2
12 84 12 121 1
16 121 16 183 1
9 16 9 81 1
1 304 1 334 2
1 45 X 13 1
15 89 15 117 1
10 21 10 25 1
11 43 18 147 1
16 138 16 150 2
11 196 11 234 1
X 136 X 146 1
2 234 2 271 2
9 77 14 114 3
X 87 X 129 1
2 196 7 47 1
2 286 5 186 2
X 202 X 295 3
11 14 11 29 2
13 70 13 105 1
6 270 6 287 1
16 74 18 103 1
9 205 9 206 3
X 102 X 115 1
14 187 14 189 1
7 106 8 29 1
7 111 8 136 1
5 94 5 126 1
2 76 2 125 2
5 83 11 8 1
16 94 16 129 1
X 223 X 285 1
X 138 X 151 1
3 103 3 137 1
8 88 17 55 1
2 132 5 7 1
13 116 13 183 1
3 73 3 74 1
12 162 12 222 2
12 125 12 130 1
4 15 4 24 2
14 94 15 100 1
4 58 4 136 1
16 146 16 152 1
10 118 10 123 1
3 73 3 87 1
5 209 5 252 1
12 195 12 235 1
5 37 5 40 2
12 66 12 108 1
17 57 17 131 1
4 66 4 107 1
4 273 7 71 1
12 130 12 141 2
10 49 10 90 2
X 212 X 269 1
3 230 3 263 1
15 101 15 105 1
14 165 14 221 1
3 94 3 103 1
11 48 11 123 1
2 161 2 167 1
9 146 9 168 1
1 194 1 213 1
4 240 4 256 1
14 127 14 132 1
5 251 5 288 1
10 134 10 137 1
X 238 X 254 1
1 32 1 65 1
2 172 2 202 1
14 242 14 246 1
6 273 11 226 1
13 109 13 110 3
6 30 6 69 1
6 134 12 71 2
9 201 9 238 2
14 175 14 200 1
1 92 10 52 1
2 315 2 346 2
18 59 18 67 1
15 54 15 69 1
14 95 14 145 1
12 33 12 42 2
2 234 2 277 1
3 81 3 119 1
16 155 16 168 1
4 232 13 25 1
1 82 1 89 1
8 72 17 105 2
12 164 12 170 1
11 163 11 184 1
4 59 4 93 1
16 20 16 54 2
10 87 10 104 1
7 68 7 75 1
1 222 1 223 3
4 123 15 205 1
10 19 10 42 1
9 23 14 27 2
9 16 14 63 1
X 194 X 217 1
X 114 X 118 1
12 161 12 224 1
14 197 14 227 2
3 197 3 248 3
5 263 17 152 1
18 158 18 175 1
13 85 13 104 2
X 150 X 191 1
17 78 17 122 1
1 242 9 147 1
5 35 5 36 2
3 218 3 243 1
10 21 10 71 1
16 65 16 131 1
X 144 X 189 1
9 231 9 235 1
18 52 18 82 1
19 53 19 55 1
9 159 14 216 1
10 191 10 203 1
13 193 13 196 2
17 37 17 42 1
18 135 18 177 1
4 93 4 127 2
12 136 12 150 1
13 42 13 70 1
1 260 1 302 1
9 170 9 189 2
8 181 8 223 2
4 19 4 36 1
3 124 3 170 1
11 117 19 68 1
9 121 9 140 1
2 273 18 51 1
10 109 10 134 1
4 95 4 138 1
12 84 12 158 1
6 198 6 237 1
7 169 7 216 1
10 60 10 88 1
7 7 7 56 1
1 154 1 155 2
13 168 X 320 2
9 157 9 160 2
3 56 3 59 1
17 40 17 44 2
5 117 5 195 1
8 158 8 201 1
17 29 17 34 1
2 211 5 45 1
12 133 12 159 1
9 27 X 68 2
9 195 9 238 3
8 229 10 48 1
3 206 7 270 1
15 129 15 131 1
17 57 17 59 1
6 111 6 123 1
5 55 5 102 1
6 149 6 192 2
8 204 8 212 1
2 228 2 313 1
8 78 8 139 1
8 100 8 101 2
11 50 11 92 2
6 286 6 289 2
2 181 2 264 1
6 207 11 86 2
6 272 11 208 1
14 49 14 95 1
18 154 18 162 2
12 155 12 166 1
14 110 14 220 1
6 192 17 19 1
4 60 4 129 1
12 153 12 215 1
4 197 4 289 2
6 249 11 208 1
3 66 3 93 1
X 46 X 47 1
15 108 15 115 2
6 9 6 14 1
5 304 11 218 1
4 260 8 31 4
10 132 10 201 1
7 202 7 231 1
5 80 11 8 2
13 130 13 144 1
8 111 8 152 1
17 184 17 189 1
6 72 X 38 1
10 21 15 33 3
5 70 5 92 2
3 120 3 134 1
9 64 9 83 2
10 140 10 155 1
5 217 5 232 1
3 249 3 280 1
11 39 11 52 1
4 299 X 285 1
4 274 4 301 1
5 28 5 114 1
12 151 12 175 1
12 211 12 212 2
6 135 12 149 1
17 62 17 86 1
12 217 12 219 1
16 143 16 180 1
2 221 2 249 1
13 162 13 217 1
10 136 10 148 1
4 161 4 175 1
9 147 9 169 1
3 48 7 197 1
9 172 18 112 1
14 47 14 71 1
6 68 X 90 1
3 96 3 133 1
16 169 16 173 2
7 266 7 285 1
1 363 1 368 1
6 8 6 72 1
3 172 9 97 1
5 117 5 147 2
3 10 3 44 1
2 290 6 247 1
3 17 3 40 1
19 18 19 49 2
8 240 8 247 2
1 100 1 126 1
11 80 11 117 1
13 194 13 200 1
13 187 13 211 2
1 305 1 363 1
14 140 14 152 1
5 72 5 120 1
9 129 9 180 2
8 85 8 122 1
9 211 9 239 1
1 373 1 389 1
13 71 13 78 1
X 123 X 124 1
2 110 16 157 1
X 114 X 154 1
4 68 4 103 1
7 272 7 294 3
13 10 13 22 1
3 245 3 278 2
7 72 7 76 1
17 72 17 103 2
3 208 3 215 2
4 204 4 252 1
10 84 10 117 1
X 301 X 315 1
1 238 1 300 1
10 194 10 232 1
12 201 12 230 1
4 192 4 207 1
9 119 9 127 1
2 210 2 243 1
10 132 10 167 1
5 95 8 76 1
17 15 17 21 1
14 89 14 89 1
1 358 1 390 1
11 14 X 193 2
6 86 6 117 1
10 214 10 235 1
1 240 18 134 1
3 248 3 282 1
9 193 9 213 1
6 169 X 137 1
2 184 10 200 1
11 66 11 71 1
1 146 1 166 1
10 148 10 155 1
2 189 16 191 1
11 130 11 228 1
8 229 8 234 1
3 278 3 279 2
3 174 3 192 2
4 184 4 206 1
6 46 6 94 1
9 146 14 216 1
1 244 1 255 1
13 113 13 123 1
1 99 12 154 2
12 205 12 231 2
X 286 X 294 1
11 188 11 234 2
19 8 19 53 1
X 190 X 193 1
17 32 17 36 1
12 9 12 34 1
14 49 14 67 1
7 189 7 264 1
10 21 10 27 1
3 151 3 160 1
10 127 10 152 1
8 94 8 123 1
6 255 6 282 1
16 153 16 178 1
9 19 9 46 3
7 157 7 220 1
1 126 1 151 1
2 223 2 246 1
3 276 3 295 1
6 34 6 75 2
13 69 13 111 1
11 200 11 214 2
14 140 14 142 1
3 201 3 236 1
8 83 8 133 1
13 107 13 114 2
X 219 X 299 1
16 67 16 114 1
7 126 7 160 1
1 69 1 81 1
3 306 3 308 1
8 54 13 155 1
13 79 13 101 1
X 184 X 248 1
1 67 1 113 1
7 6 7 12 1
17 65 X 280 1
5 75 5 104 1
5 111 5 118 2
2 184 11 170 1
X 105 X 107 1
1 67 1 116 1
3 68 7 249 2
17 184 17 186 1
16 43 16 59 1
10 123 10 165 2
2 237 2 305 1
2 24 2 28 1
1 135 11 64 1
3 267 3 307 1
18 135 18 176 1
2 333 5 181 1
5 295 5 301 1
7 157 7 182 1
14 210 14 243 1
1 206 1 211 1
11 68 11 119 1
13 26 15 131 1
17 94 17 178 1
1 305 1 326 1
5 104 5 134 1
7 47 15 21 1
2 37 2 89 1
6 95 12 50 1
5 90 8 136 1
10 139 10 166 1
7 114 7 151 1
1 80 1 114 2
11 141 11 146 2
3 199 7 300 1
3 218 3 223 1
6 140 6 147 1
15 113 15 115 1
3 166 3 229 1
18 121 18 135 1
2 201 2 243 1
X 38 X 40 1
1 103 1 134 2
5 110 14 174 1
10 126 10 161 1
15 78 15 136 1
3 93 3 98 3
X 283 X 288 2
8 17 8 33 1
14 105 14 140 1
X 28 X 74 1
1 211 1 214 1
X 294 X 298 1
4 80 4 96 1
18 87 18 130 1
4 62 X 76 2
7 231 7 290 1
3 291 12 191 1
6 200 6 268 1
2 68 2 120 1
6 150 6 157 2
2 277 2 283 1
17 157 17 163 1
1 379 1 389 1
16 68 18 99 2
3 120 3 150 1
4 21 4 26 2
3 253 3 254 1
10 78 10 118 2
2 161 2 214 1
3 139 3 206 1
11 103 17 164 1
16 152 16 178 1
8 191 8 214 1
11 78 18 167 1
8 84 17 49 1
X 275 X 308 1
2 274 2 285 1
4 275 4 304 1
4 207 4 215 1
12 185 12 218 1
2 264 2 275 1
5 87 5 116 2
5 80 12 200 1
X 90 X 95 2
2 333 5 194 1
15 129 15 181 1
1 342 10 190 1
4 164 4 199 1
6 215 X 246 1
11 41 11 73 1
2 35 2 102 1
13 193 13 198 1
19 15 19 57 1
11 52 11 96 2
9 216 14 159 1
10 81 10 148 1
13 60 13 108 1
17 163 X 217 1
19 64 19 88 1
1 71 1 81 1
2 324 2 356 1
X 265 X 317 1
10 141 10 146 1
18 42 18 55 2
17 174 17 179 2
14 232 14 246 2
13 15 13 58 1
X 275 X 311 1
2 184 2 213 1
X 269 X 314 1
8 55 8 103 2
10 129 10 154 1
6 191 6 236 1
6 195 6 228 1
6 124 X 38 1
6 223 6 224 1
4 113 4 177 1
X 225 X 259 1
3 311 6 244 1
1 354 1 376 3
9 95 9 128 2
3 42 7 237 1
5 141 5 143 1
18 24 18 54 1
4 118 4 187 1
1 285 15 56 1
X 196 X 201 3
6 71 17 167 1
6 250 6 271 1
8 20 8 51 1
6 31 15 69 2
7 206 7 218 1
4 30 4 95 1
1 64 1 78 1
2 100 2 144 1
4 172 4 173 2
19 45 19 46 4
3 299 12 184 2
16 12 X 14 1
14 20 14 75 1
6 282 9 58 3
11 156 11 190 1
2 176 9 179 1
16 139 16 152 1
1 115 2 219 1
4 147 4 179 3
1 61 1 64 1
11 25 11 43 2
2 157 2 181 2
15 134 15 176 1
3 233 3 246 1
9 52 9 55 2
11 155 13 224 1
13 19 13 38 1
3 189 3 231 1
18 91 18 124 2
3 57 16 12 1
2 206 2 233 1
8 13 8 37 1
9 172 9 222 1
7 114 8 97 1
7 114 7 177 1
X 197 X 251 1
11 210 11 223 3
8 60 8 110 1
3 206 7 236 1
18 123 18 145 1
11 28 11 46 2
5 163 5 164 2
9 202 9 210 1
9 79 14 113 1
9 10 9 12 1
18 135 18 179 1
3 259 6 213 1
14 137 14 202 2
X 44 X 100 1
1 163 1 197 2
7 232 7 248 3
3 91 3 114 1
12 150 12 152 1
4 101 14 150 1
2 206 2 257 1
11 65 19 17 1
9 121 9 149 2
5 79 5 115 2
3 71 3 80 1
4 78 4 110 1
6 125 6 143 1
8 260 13 235 1
5 26 9 130 1
2 24 2 167 1
X 164 X 255 1
X 274 X 315 1
1 358 1 385 1
8 80 8 137 1
8 144 8 188 1
X 146 X 211 1
2 38 2 68 2
2 203 2 217 1
1 161 1 184 2
13 74 13 80 1
18 126 18 181 1
11 135 11 137 2
8 210 8 213 1
13 53 13 73 2
9 97 9 115 1
11 6 15 25 3
11 104 19 60 1
17 45 17 46 1
14 194 14 205 2
X 200 X 254 2
18 95 18 157 2
10 169 17 70 1
4 118 7 6 1
1 51 1 59 1
3 12 3 41 2
13 50 13 101 2
10 88 10 122 1
1 55 1 63 1
3 137 9 41 1
1 304 1 323 1
15 119 15 132 4
1 334 1 337 2
2 297 18 92 1
7 142 7 157 1
9 187 9 226 1
1 243 1 317 1
6 36 6 56 1
6 165 6 237 3
8 112 8 154 2
9 62 9 64 1
12 42 12 85 1
12 125 12 158 1
4 156 4 157 1
14 129 18 178 1
1 175 10 36 1
3 147 3 153 1
10 220 12 154 1
13 216 13 227 1
13 77 13 78 1
6 296 6 298 1
2 277 2 296 2
3 260 9 206 1
16 155 16 183 1
4 85 4 94 1
12 122 12 170 1
6 122 6 141 2
15 67 15 80 2
6 25 6 93 1
11 132 11 142 2
3 6 3 32 1
14 22 14 43 1
4 104 X 96 2
12 127 12 128 1
4 213 X 253 1
14 183 14 192 1
1 210 1 227 1
X 79 X 100 1
12 145 12 147 1
2 295 2 298 1
11 75 11 82 1
8 84 8 123 1
4 161 4 171 1
2 26 2 56 1
12 28 12 52 3
9 12 9 40 1
3 10 3 47 1
10 235 10 236 1
X 209 X 266 2
9 91 9 93 2
16 100 16 164 1
11 136 11 145 2
3 33 3 40 1
16 104 16 148 1
2 18 3 249 1
19 9 19 17 1
1 130 8 242 1
1 16 2 73 1
3 227 3 241 1
2 322 7 47 1
1 29 1 89 1
9 135 9 136 1
2 290 18 175 1
7 112 7 128 1
11 29 11 59 1
19 83 19 103 1
7 186 7 243 1
14 134 14 165 1
3 207 3 224 1
2 348 5 293 1
7 257 7 287 1
5 36 8 147 2
8 180 13 94 1
8 86 8 216 1
12 164 12 171 1
1 244 9 116 1
4 215 4 217 3
11 190 11 192 1
4 114 4 123 1
13 207 13 225 1
4 125 8 33 1
4 202 4 227 1
19 44 19 59 1
17 157 17 159 1
6 10 6 39 1
6 280 12 210 2
18 134 18 181 1
8 188 17 149 1
5 168 5 211 1
9 82 9 115 1
12 72 12 108 2
5 95 8 206 1
2 45 3 216 1
4 65 4 115 1
2 154 2 205 1
3 190 7 103 1
3 58 3 89 2
9 225 9 234 2
8 62 8 154 2
6 214 X 204 1
5 217 5 243 1
9 139 9 155 1
6 93 12 121 2
17 126 17 179 1
1 344 1 393 1
3 139 7 236 1
17 185 19 16 1
12 53 12 107 1
7 211 7 239 1
10 170 10 188 1
1 137 6 14 1
7 299 7 302 2
5 96 5 109 1
3 294 9 183 1
3 44 3 118 1
9 152 9 165 2
3 180 3 193 1
10 87 10 93 1
18 35 18 50 2
11 24 18 173 2
4 144 4 145 2
12 81 12 127 1
12 17 14 26 3
16 81 16 121 1
6 264 6 276 1
8 149 8 253 1
16 176 16 178 1
16 174 16 190 1
19 29 19 79 2
15 129 15 161 2
3 109 3 116 1
9 27 14 28 1
4 89 4 151 1
14 91 14 93 1
14 166 14 207 1
9 108 9 126 1
X 283 X 311 1
1 120 10 12 1
5 182 5 201 1
2 60 9 112 1
3 266 3 317 1
9 138 9 213 1
17 16 17 24 1
4 40 4 55 2
2 37 2 88 2
14 217 14 243 1
18 45 18 101 1
7 191 7 232 2
7 54 7 105 1
7 173 17 82 3
6 136 6 146 1
6 128 6 152 1
9 89 9 92 1
X 257 X 296 1
4 139 4 147 1
6 136 X 260 1
4 214 4 237 4
16 100 16 149 1
16 120 16 156 1
5 98 8 55 1
3 75 3 81 1
5 64 5 115 1
14 97 14 98 3
7 116 16 137 1
7 166 14 207 1
7 124 7 156 1
15 115 15 117 2
13 13 13 42 1
18 93 18 94 1
4 14 16 6 1
1 188 18 61 1
16 88 16 117 1
2 244 2 245 1
1 256 15 141 1
9 106 9 150 1
4 202 4 309 1
7 182 7 187 1
11 142 11 161 1
9 166 9 194 1
4 6 4 15 1
12 206 12 235 1
4 73 4 108 2
14 249 14 250 2
7 6 7 41 1
8 69 13 155 1
17 98 17 133 1
6 51 6 61 1
5 14 5 40 1
9 186 9 232 1
18 15 18 71 1
5 255 11 165 2
9 14 9 33 1
4 8 4 21 1
12 201 12 206 1
3 118 3 136 1
12 113 12 129 1
14 52 14 57 1
6 50 6 122 1
14 154 14 157 1
19 20 19 24 1
6 95 X 35 1
9 210 9 238 1
18 111 18 121 1
2 37 2 83 1
2 76 2 132 1
5 291 9 42 1
4 216 4 238 1
1 120 5 84 1
16 110 16 186 1
2 110 2 112 1
17 136 17 139 2
2 162 2 213 1
5 55 5 77 2
8 31 8 37 4
6 57 19 32 2
17 34 17 43 1
5 66 5 132 1
4 266 4 276 1
X 226 X 278 2
4 171 15 182 1
5 228 17 91 1
10 34 10 78 1
11 201 11 215 2
4 111 4 151 2
X 260 X 262 1
3 125 3 129 1
14 139 18 73 1
5 223 5 256 1
1 17 1 18 3
19 17 19 47 1
4 38 4 40 1
8 157 8 169 1
10 48 13 27 1
12 95 12 138 2
15 60 15 92 1
4 158 4 193 1
1 283 1 292 1
12 118 12 143 1
5 263 5 287 1
4 230 13 10 1
12 122 12 157 1
18 119 18 168 1
1 268 10 148 1
1 16 1 39 1
16 123 16 181 2
6 86 X 22 1
5 233 5 254 2
18 100 18 132 1
3 98 6 174 2
9 48 14 154 1
8 134 8 142 1
16 54 16 79 1
10 106 10 144 1
10 89 10 125 1
13 117 13 148 2
9 58 9 97 1
14 131 14 179 1
17 98 17 129 1
5 276 17 152 1
3 309 3 311 2
9 135 9 164 1
16 60 16 71 1
18 26 18 52 1
11 215 11 217 2
6 23 6 46 1
11 169 11 178 1
14 59 14 82 1
10 229 10 239 2
18 73 18 93 2
14 211 14 216 1
4 157 4 230 1
4 218 4 255 1
X 47 X 98 2
7 178 7 245 1
8 55 13 196 1
11 9 11 11 1
3 78 3 106 1
8 12 8 24 1
9 49 9 75 1
2 221 2 225 1
5 256 11 65 1
5 35 13 92 1
2 103 2 145 3
15 11 15 38 2
17 122 17 178 1
3 180 10 194 2
3 162 3 167 1
4 70 14 170 1
18 66 18 107 1
8 27 8 162 2
4 194 X 118 1
12 8 12 50 1
2 267 2 296 1
8 226 13 128 1
13 199 13 200 1
9 101 9 102 2
4 231 4 234 1
6 289 8 157 1
13 73 13 76 1
5 77 5 108 2
2 193 11 186 1
5 82 18 174 1
12 141 12 149 2
18 131 18 165 1
X 158 X 160 1
13 163 13 201 1
17 72 17 89 3
15 139 15 141 2
6 273 9 125 1
2 335 2 342 1
8 228 8 252 1
X 118 X 127 1
17 45 17 73 1
8 150 8 173 1
17 100 17 146 2
13 68 13 110 1
4 107 4 125 1
11 169 11 191 1
10 133 10 190 1
6 132 6 154 1
8 221 8 254 1
9 71 16 46 2
2 293 18 91 1
3 214 3 273 1
6 27 6 29 2
2 234 2 276 1
3 88 3 95 1
6 20 6 72 1
3 82 3 139 1
2 21 2 55 1
1 217 1 228 1
16 131 16 167 2
12 141 12 147 3
17 53 17 61 1
3 239 3 251 2
4 254 7 47 1
10 140 10 210 1
X 119 X 121 1
6 57 15 87 1
5 181 5 182 2
X 110 X 166 2
16 119 16 165 1
17 103 17 138 2
11 47 11 122 1
18 43 18 54 2
3 212 9 216 1
14 68 14 80 3
16 137 16 141 1
14 198 14 225 1
5 215 5 287 2
3 276 3 291 1
17 63 17 97 1
7 177 7 194 1
6 118 6 155 1
X 107 X 163 1
5 170 5 194 1
3 132 3 151 1
13 29 13 60 3
3 270 14 196 1
18 50 18 64 1
8 234 8 239 1
9 86 9 115 1
13 158 13 202 1
5 196 12 125 1
9 146 9 180 1
5 59 5 108 1
5 99 8 170 1
4 12 4 21 1
2 13 16 126 2
17 74 17 146 1
10 190 10 204 1
19 66 19 68 1
8 227 13 127 1
14 41 14 95 1
10 229 10 236 1
14 128 14 173 1
3 74 3 76 1
2 139 2 154 1
18 93 18 125 1
17 84 17 110 1
17 133 17 142 1
5 152 5 159 1
9 43 9 60 1
17 73 17 106 1
10 158 13 65 1
1 324 1 334 1
4 245 16 114 1
17 86 17 99 1
14 55 14 60 1
2 78 2 143 1
X 34 X 95 1
1 30 1 70 1
1 15 1 41 1
19 77 19 78 1
X 166 X 191 1
5 216 5 219 2
11 38 11 60 1
11 189 11 240 1
X 176 X 200 1
15 6 16 15 1
6 115 6 149 1
1 345 2 361 1
1 265 1 314 1
4 180 4 193 1
17 107 17 181 1
11 70 11 100 1
X 305 X 329 2
6 103 X 37 2
16 74 18 54 2
2 305 2 329 1
1 45 7 131 1
18 105 18 162 1
9 145 14 198 1
1 14 2 160 1
7 134 7 163 1
6 199 6 290 1
10 28 10 43 1
1 111 1 149 1
16 92 16 133 1
12 52 12 104 1
1 77 11 12 1
3 10 6 61 1
1 83 1 118 1
14 212 14 236 1
2 63 2 69 2
16 50 16 55 1
12 224 12 225 2
5 144 5 158 1
13 167 13 208 2
6 20 6 76 1
14 225 14 231 1
9 119 9 168 1
5 247 5 250 2
1 211 1 239 2
7 151 12 9 1
13 91 15 163 1
6 143 6 215 2
4 156 4 219 1
11 40 11 85 2
16 161 16 196 1
3 104 3 151 1
11 38 11 59 1
9 28 14 27 1
16 150 16 166 2
1 15 1 44 1
18 119 18 140 1
1 133 1 134 1
6 241 6 273 1
19 112 19 117 1
3 127 3 172 1
11 214 11 215 1
5 94 5 96 1
1 46 1 52 4
18 86 18 149 1
13 75 13 84 1
1 111 1 150 1
2 46 16 123 1
2 362 X 322 1
12 213 12 227 1
4 89 4 134 1
1 342 12 143 1
8 126 8 159 1
1 364 4 293 2
15 133 15 173 1
1 192 1 211 2
5 282 5 301 1
2 288 6 253 1
14 142 15 160 1
1 259 1 309 1
8 206 8 239 1
10 116 10 156 1
1 9 1 58 2
3 125 9 31 1
2 273 2 275 1
6 262 6 291 3
4 176 4 256 1
6 116 6 148 1
4 186 4 218 1
5 186 5 203 1
6 39 6 46 1
3 271 12 239 1
3 233 3 272 1
8 79 8 86 1
7 110 8 122 1
5 222 5 244 1
1 169 1 217 2
6 292 6 296 1
4 111 4 149 1
6 192 9 54 1
15 115 15 131 2
10 36 10 41 1
3 275 3 277 1
3 46 3 58 2
8 146 17 136 1
9 104 9 169 1
X 67 X 84 1
16 166 16 195 1
7 252 7 289 3
6 266 6 296 1
4 61 4 129 2
8 140 8 171 2
4 82 11 6 2
7 266 7 272 1
5 230 5 248 1
X 225 X 284 2
5 116 5 118 1
7 275 7 290 1
2 216 2 297 3
1 95 12 150 1
9 20 9 38 3
X 41 X 93 1
1 99 1 159 1
9 48 14 101 1
12 163 12 237 1
17 17 17 47 1
4 295 7 77 1
16 53 16 112 1
16 156 16 186 2
3 209 3 241 1
4 291 7 293 1
4 184 4 210 1
1 65 1 83 1
3 134 3 140 2
10 56 10 72 1
10 115 10 146 1
3 277 3 293 1
4 187 4 232 1
13 87 13 91 1
X 149 X 155 1
7 198 7 249 2
2 325 2 328 1
5 229 17 64 1
12 222 12 231 1
2 77 9 134 1
11 139 11 180 2
12 137 12 147 1
2 277 2 298 1
3 235 14 64 2
X 234 X 272 1
10 171 10 174 1
15 45 15 86 1
11 20 11 48 4
6 167 6 216 1
6 234 6 236 1
17 58 17 102 2
2 22 2 53 1
7 279 7 286 1
6 257 6 293 1
8 139 8 148 1
9 136 9 171 1
19 24 19 47 1
15 44 15 100 1
1 120 11 110 1
18 28 18 31 2
3 52 3 90 1
8 192 8 221 1
14 140 15 73 2
2 231 11 122 1
16 98 16 167 2
5 123 X 220 1
15 50 15 87 1
19 90 19 93 2
X 66 X 134 2
12 105 12 147 1
2 234 18 112 1
17 40 17 45 2
2 246 2 269 2
1 73 1 119 1
14 225 14 244 1
18 33 18 66 1
17 51 17 86 1
3 8 3 10 1
13 75 13 94 1
13 42 X 23 1
2 6 11 6 1
13 58 13 63 1
5 225 5 247 1
3 112 3 116 1
11 195 11 200 1
X 167 X 210 1
10 221 10 251 1
16 70 18 102 1
18 9 18 16 1
3 135 3 165 1
4 31 4 50 1
13 157 13 160 1
1 35 1 65 1
3 181 3 215 2
13 50 13 56 2
1 137 10 12 1
4 95 7 108 1
3 222 3 248 2
4 54 4 102 2
4 285 4 300 1
14 194 14 219 1
2 312 2 315 2
5 251 7 269 1
12 68 12 108 1
17 10 17 20 3
8 118 8 176 2
3 228 3 236 1
15 127 15 177 1
5 260 7 269 1
6 246 6 249 1
4 126 4 169 2
X 229 X 248 1
1 91 1 103 2
10 17 10 54 1
3 132 3 193 2
12 229 12 234 1
3 191 3 214 2
5 291 17 133 1
4 231 13 33 2
9 210 9 211 1
5 130 5 185 1
10 200 10 223 1
5 95 5 98 1
1 181 1 199 1
7 193 7 203 2
1 181 14 128 2
14 132 14 241 1
2 108 2 134 1
15 170 15 206 1
3 308 12 239 1
2 27 2 32 1
3 273 6 243 1
7 209 7 229 1
15 168 15 188 1
12 94 12 120 2
2 225 2 249 1
13 64 13 88 1
7 119 7 122 1
8 215 8 236 1
17 141 17 145 1
13 91 13 112 1
4 205 4 221 1
6 34 6 69 1
9 104 9 148 1
6 201 6 203 1
7 217 7 224 1
3 182 3 223 1
X 196 X 198 1
3 201 3 247 1
13 59 13 61 1
14 135 14 150 1
2 272 18 177 1
8 207 8 212 1
X 31 X 130 1
18 51 18 57 1
11 230 19 100 1
13 194 13 208 1
2 74 2 80 2
16 137 16 145 1
1 147 14 158 1
16 128 16 183 1
12 84 13 42 1
11 137 11 151 1
6 230 X 161 1
10 221 10 233 1
1 342 1 392 1
11 144 11 159 1
5 8 8 131 2
3 179 3 192 1
5 68 13 199 2
3 131 16 49 1
3 80 3 92 1
2 7 3 227 2
10 92 10 103 1
2 262 18 79 2
9 113 9 117 1
5 217 5 230 1
16 47 16 51 1
18 20 18 28 2
14 182 14 231 1
1 16 1 41 1
4 67 4 191 1
1 77 1 119 2
16 133 16 138 1
9 9 9 36 2
1 290 1 307 1
12 86 12 116 3
6 252 6 258 4
2 155 2 187 1
4 128 4 130 1
2 323 2 326 1
1 342 1 345 1
16 32 16 80 1
10 44 10 55 1
7 140 7 185 1
4 217 X 183 1
3 272 3 295 1
2 108 2 110 1
17 122 17 138 1
10 19 10 54 2
9 217 9 228 1
2 356 X 323 1
2 34 2 38 1
5 147 5 150 1
16 97 16 141 1
13 174 13 236 2
10 10 10 72 1
6 99 6 155 1
10 213 10 240 1
1 168 8 247 1
4 89 4 153 2
X 78 X 128 1
7 183 7 184 1
6 281 6 297 1
8 55 8 93 1
7 232 7 266 1
4 211 16 189 1
6 100 6 131 1
3 215 3 248 1
1 342 10 196 2
13 89 13 98 1
9 96 9 157 2
1 27 1 75 1
1 23 1 51 1
3 193 3 248 1
6 146 6 174 1
3 181 3 216 1
11 180 11 204 1
2 210 2 212 1
3 164 3 168 1
7 64 7 130 1
2 71 2 76 1
12 69 12 108 1
4 88 4 155 1
9 182 X 93 1
X 180 X 215 2
7 130 7 175 1
11 203 11 239 1
3 116 3 117 1
8 18 8 30 1
3 45 3 100 1
2 192 2 208 1
17 144 17 170 1
16 129 16 131 2
5 57 5 113 1
10 108 10 144 1
2 282 2 295 1
7 7 7 26 1
10 39 10 53 1
11 117 19 59 1
9 103 9 132 1
6 143 6 151 1
11 43 11 76 1
3 60 3 108 1
4 265 16 151 1
14 12 14 12 1
18 20 18 29 1
8 73 8 125 1
9 122 9 138 5
17 85 17 100 1
8 186 8 214 1
2 300 16 167 1
1 331 1 375 1
19 14 19 19 2
X 298 X 310 1
5 244 17 52 1
7 198 7 205 1
5 122 5 125 2
8 140 8 165 1
13 165 13 168 1
X 294 X 297 1
1 33 18 10 1
1 161 1 237 1
3 111 7 196 3
6 187 X 19 1
1 193 1 234 2
1 112 19 75 1
7 62 7 172 1
19 106 19 120 1
2 162 5 32 1
9 207 9 216 2
13 185 13 216 1
2 35 2 39 1
7 227 7 228 2
10 172 10 190 1
6 125 6 155 1
10 46 10 91 1
9 42 9 43 1
4 12 16 17 1
7 39 7 95 1
6 160 6 203 1
5 29 5 67 1
18 12 18 73 1
1 275 10 34 1
9 186 9 208 1
5 134 5 155 1
13 102 13 105 1
10 190 10 242 1
6 62 6 75 1
9 106 9 116 3
3 254 3 304 1
4 80 4 93 1
8 141 8 162 1
X 20 X 95 1
9 102 9 139 1
9 194 9 196 1
3 130 16 9 1
8 123 8 124 1
10 128 10 130 1
15 112 15 141 1
7 257 7 264 2
8 21 8 160 1
12 70 12 100 1
4 66 4 103 1
4 286 13 193 1
2 17 9 75 1
3 284 3 293 1
16 90 16 124 1
10 229 10 258 1
12 112 12 127 2
5 252 5 278 1
3 92 3 111 1
13 83 13 115 1
8 167 8 183 1
7 94 7 95 2
18 105 18 119 1
16 58 18 104 2
4 32 4 69 1
3 246 3 278 1
11 78 11 116 1
9 208 10 55 1
2 76 2 84 1
3 195 3 236 1
3 231 3 236 1
17 81 17 82 1
X 16 X 72 1
1 22 13 29 1
1 166 1 206 1
17 151 17 186 3
8 34 17 15 1
19 94 19 117 1
8 37 8 46 1
5 73 5 138 1
2 321 5 160 1
13 74 13 76 1
5 265 5 290 1
3 78 3 110 2
13 138 13 178 2
5 98 5 119 2
11 137 11 221 1
2 269 2 284 1
9 115 9 118 1
13 161 13 162 1
X 185 X 216 1
8 68 13 195 1
7 47 17 67 1
14 18 14 69 1
8 229 8 255 1
X 201 X 234 1
7 267 19 35 1
13 163 13 164 3
13 150 13 182 1
15 182 15 206 1
7 263 9 150 2
3 150 3 154 1
6 91 6 103 1
4 39 8 32 1
4 13 19 79 1
18 143 18 145 1
3 108 3 166 1
1 366 4 257 1
6 27 6 59 1
15 11 15 30 1
6 178 6 180 1
1 15 1 47 1
2 73 2 84 1
10 172 10 176 1
3 175 3 178 1
7 125 7 198 1
10 12 10 78 3
15 183 15 205 3
13 140 13 177 1
5 258 5 260 1
15 42 15 55 2
9 199 9 235 2
X 126 X 134 2
1 149 9 84 1
1 175 10 35 1
8 187 13 196 1
4 17 4 52 1
2 155 2 182 1
11 199 11 201 1
11 123 11 226 1
12 103 12 116 1
1 180 1 240 1
1 122 8 72 1
6 134 15 151 1
7 63 7 93 1
7 58 7 72 1
13 169 13 233 1
X 123 X 126 1
14 24 14 33 1
6 168 12 114 1
2 149 7 185 1
15 10 15 39 1
4 126 4 189 1
16 9 16 12 1
2 334 2 363 1
X 114 X 156 1
13 117 13 167 1
16 88 16 168 1
14 189 14 232 1
14 77 14 80 1
18 124 18 134 1
10 114 10 183 1
3 75 16 48 1
15 125 15 148 2
2 232 2 250 1
1 179 1 262 1
8 78 8 132 1
2 24 3 225 1
14 169 14 195 3
10 194 10 229 1
1 85 1 126 1
14 23 14 63 1
14 93 14 130 1
7 120 7 157 1
3 99 3 116 1
18 106 18 121 1
1 8 8 8 2
5 121 5 196 1
12 68 12 109 1
7 48 7 77 1
9 212 9 229 1
3 267 3 268 1
2 112 2 120 1
5 20 5 34 1
19 48 19 102 1
13 166 13 168 1
7 129 7 178 1
6 54 7 47 1
9 16 9 71 3
1 192 11 95 1
6 172 6 225 1
10 132 10 163 1
12 164 12 202 1
2 56 2 97 1
X 40 X 41 1
6 15 8 103 1
5 239 5 253 2
14 198 14 201 1
11 242 19 100 1
2 212 2 230 2
8 79 8 127 1
6 39 6 92 1
19 24 19 32 1
13 73 13 103 1
12 11 12 22 1
2 247 7 149 1
3 138 3 167 1
18 24 18 56 1
2 233 2 280 1
10 166 10 253 1
19 41 19 78 1
6 22 6 77 1
15 115 15 162 1
18 88 18 159 1
13 182 15 54 1
15 112 15 156 1
4 131 X 127 1
9 132 9 143 1
14 183 14 194 2
16 7 16 40 1
1 323 1 351 1
1 11 1 46 2
17 50 17 54 2
5 254 11 65 1
2 181 2 201 1
11 188 11 204 1
X 149 X 168 1
3 27 3 48 1
5 209 5 267 1
8 251 13 198 2
14 227 14 229 2
10 168 10 188 2
19 90 19 95 1
17 132 17 150 1
12 184 12 216 1
14 174 14 196 1
12 208 12 215 1
8 148 8 158 1
10 24 11 6 1
4 214 4 247 1
2 127 2 167 1
3 106 3 147 1
12 103 12 130 1
5 181 X 280 1
4 177 4 229 1
17 129 17 150 2
5 229 5 246 1
X 34 X 87 1
4 69 14 142 1
6 60 6 70 1
2 235 18 112 1
8 180 8 243 1
7 129 7 171 1
1 219 1 223 1
9 192 9 194 1
1 316 1 322 2
9 202 9 245 1
6 106 15 64 1
6 80 6 133 1
2 248 2 298 1
2 81 2 106 1
6 233 6 281 1
4 117 4 188 1
7 62 7 75 1
11 138 11 150 1
X 42 X 94 1
2 246 2 274 1
1 307 1 309 1
15 32 15 85 1
3 20 3 85 1
X 311 X 315 1
6 188 X 68 1
1 29 1 73 2
17 95 17 97 1
X 210 X 211 1
10 25 10 32 1
1 12 1 40 1
16 70 16 71 1
7 75 16 137 1
17 132 19 68 2
14 116 14 124 1
16 111 16 112 1
3 195 3 197 1
1 115 5 106 1
5 240 5 271 1
13 199 13 206 1
9 242 9 244 1
1 247 1 263 1
4 189 4 191 1
9 227 9 243 1
15 142 15 185 1
8 92 8 118 1
4 187 4 205 2
7 185 7 245 1
11 97 11 101 1
14 144 14 168 1
16 7 16 8 1
1 191 1 196 1
3 35 3 53 1
10 114 10 151 1
5 35 5 37 2
5 129 5 131 1
2 235 2 262 3
16 157 16 176 2
X 205 X 225 1
7 53 7 99 1
8 92 8 123 1
2 311 2 339 1
4 216 4 235 1
10 55 10 65 1
1 141 1 189 1
4 163 4 189 1
13 74 13 128 1
16 88 16 129 1
5 253 11 206 1
9 90 9 149 1
3 278 3 297 1
14 60 14 97 1
8 116 8 124 3
15 79 15 117 1
3 229 10 199 1
6 183 15 164 1
12 87 12 139 1
6 115 6 119 1
1 310 1 377 1
5 98 5 99 1
1 87 1 126 1
8 205 8 217 1
3 202 3 216 1
3 165 3 171 2
9 107 9 128 1
6 229 6 231 1
12 87 12 132 1
17 56 17 93 1
7 214 7 215 1
15 139 15 187 1
1 348 1 385 1
7 288 12 228 1
X 212 X 257 1
3 34 3 54 2
12 132 12 139 1
14 101 14 110 1
3 153 3 206 1
11 9 11 61 1
5 267 5 296 1
7 37 7 76 1
14 204 14 207 2
X 114 X 122 1
2 260 18 41 1
9 152 9 223 2
12 34 12 77 1
3 274 3 294 5
1 12 1 58 1
4 31 4 101 2
2 339 18 176 2
1 277 16 173 1
11 107 15 193 1
1 372 1 390 1
4 166 4 180 2
9 112 9 114 1
X 28 X 93 1
16 120 16 122 1
4 91 4 159 2
1 151 10 13 1
4 247 16 157 1
1 167 1 220 1
4 69 14 147 1
1 194 1 231 1
6 243 X 200 1
2 143 2 171 1
13 139 13 180 1
14 190 14 228 3
4 212 4 241 1
17 105 17 172 3
6 177 15 171 1
13 185 13 219 1
8 223 17 157 2
10 32 10 34 1
7 258 14 115 1
5 140 X 215 2
6 41 6 64 1
3 296 12 166 1
10 37 10 43 1
7 9 7 35 1
X 202 X 248 1
17 138 17 147 1
5 95 6 136 1
9 145 11 92 2
13 90 13 109 2
2 238 2 243 1
1 354 1 375 1
7 174 7 271 1
14 156 14 229 1
5 94 5 179 1
1 234 1 236 1
10 52 10 55 1
2 348 2 354 1
16 136 16 151 1
11 205 11 237 1
4 186 4 219 1
X 238 X 248 1
5 133 5 154 1
11 41 11 66 1
2 61 5 10 1
3 141 3 192 1
8 240 8 248 1
17 140 17 147 2
9 52 9 163 2
3 138 3 163 1
17 62 17 64 1
4 91 4 92 1
6 115 6 116 1
5 96 12 50 1
X 217 X 220 1
3 203 3 212 2
19 30 19 50 1
9 197 9 229 1
1 350 1 351 1
7 47 15 80 1
9 140 16 148 1
12 129 12 148 1
2 135 2 141 1
1 161 1 196 1
X 38 X 85 2
14 187 14 239 1
5 117 5 136 1
18 21 18 24 2
6 232 6 261 1
5 123 5 176 1
15 124 15 172 1
15 51 15 52 1
4 18 4 49 1
2 333 5 120 1
9 10 9 45 1
9 194 9 202 1
10 173 15 202 1
2 349 2 363 1
9 145 19 77 1
2 84 2 100 2
8 24 8 29 3
1 133 1 137 2
14 126 14 128 1
2 35 2 54 1
10 90 10 127 1
18 58 18 61 1
16 40 16 132 1
7 107 8 120 1
10 126 10 163 1
3 145 3 147 2
11 174 11 176 1
15 81 15 87 1
8 50 8 153 1
2 37 2 55 1
9 171 9 175 2
5 11 7 95 2
12 171 12 215 1
2 304 2 309 2
18 99 18 100 1
11 44 11 51 1
17 57 17 84 1
8 110 8 123 1
13 43 13 80 1
17 111 17 140 1
1 41 1 70 1
3 42 3 99 1
3 266 3 277 1
9 97 9 116 1
X 234 X 263 1
4 149 4 151 1
14 105 14 120 1
16 81 16 127 2
8 188 8 219 1
6 61 15 16 1
15 181 15 188 1
6 254 9 130 2
8 140 8 148 1
4 185 4 221 1
2 11 8 191 1
12 50 12 67 1
16 142 16 143 1
4 270 4 306 1
10 90 15 151 1
2 313 2 316 1
8 204 8 231 1
16 100 16 152 1
16 24 16 32 1
5 165 X 315 1
18 79 18 154 1
15 18 15 24 1
17 143 17 151 1
15 38 15 79 1
10 15 15 73 1
13 79 13 128 1
3 185 3 189 1
13 22 13 62 1
13 33 13 99 1
3 318 3 319 2
3 308 3 314 1
X 193 X 206 1
13 158 13 203 1
6 95 6 131 1
18 126 18 127 3
9 205 9 239 1
7 255 7 285 1
1 255 1 290 1
2 287 5 186 1
2 292 2 306 1
9 29 X 31 1
15 174 15 202 2
X 159 X 192 1
X 113 X 158 1
4 28 4 51 2
6 54 6 94 1
10 242 12 219 1
6 227 6 273 1
1 21 14 92 1
17 107 17 120 1
14 170 14 175 1
X 75 X 87 1
9 49 9 56 1
7 134 7 145 1
13 20 13 22 1
3 309 12 238 1
15 153 15 180 1
9 101 9 117 1
2 71 2 100 1
10 79 10 87 2
11 85 12 117 1
17 8 17 10 1
5 18 5 35 1
8 208 8 212 2
6 68 6 93 1
14 36 14 70 1
19 53 19 90 1
8 260 11 101 1
6 75 6 90 1
12 100 12 141 1
8 169 8 172 1
18 68 X 70 1
X 293 X 321 1
16 118 16 131 2
X 264 X 276 1
5 6 5 16 1
12 116 12 120 1
16 13 17 65 1
10 219 10 223 1
13 6 13 17 1
1 94 1 126 1
13 12 13 23 1
3 33 3 53 1
7 177 7 230 1
3 271 3 307 1
11 174 11 177 1
8 71 8 82 1
14 226 14 233 2
16 92 16 128 1
6 210 6 224 1
4 74 4 99 2
2 259 2 306 1
3 179 3 210 1
2 309 2 356 1
13 94 13 95 1
15 142 15 170 1
4 13 4 17 1
6 242 6 250 2
9 199 9 237 1
1 196 19 23 1
7 207 12 24 2
5 276 7 265 1
2 314 2 317 3
1 292 1 331 1
X 214 X 247 1
15 62 15 64 1
7 141 7 148 1
6 201 6 226 1
1 180 2 19 1
5 47 10 22 1
4 78 4 83 1
8 145 8 164 1
2 256 2 304 1
6 99 6 180 1
7 27 7 54 2
4 140 4 186 1
2 57 2 85 1
8 102 8 130 3
1 14 1 20 1
19 68 19 110 1
16 90 16 169 1
6 129 6 142 1
1 345 1 348 2
1 184 1 191 2
9 151 16 167 1
1 123 12 191 1
2 304 2 329 1
13 106 13 109 3
16 64 16 69 1
5 215 7 136 1
2 95 3 309 1
4 15 4 25 1
6 61 11 192 1
1 55 1 127 2
16 77 16 79 1
7 166 7 179 1
8 221 8 229 2
1 318 4 180 1
12 132 12 141 1
5 56 5 108 2
12 131 12 136 1
17 58 17 81 2
13 65 13 68 1
8 222 17 163 1
10 205 10 210 1
15 62 15 65 1
10 29 10 76 1
3 231 3 276 1
1 14 1 59 1
7 154 7 177 1
3 298 3 316 1
8 85 8 120 1
16 89 16 149 1
11 182 11 225 1
3 107 3 113 1
15 38 15 54 1
X 157 X 163 1
X 197 X 260 1
3 117 16 49 1
9 73 16 75 2
5 277 5 282 1
1 214 1 227 1
8 158 8 200 1
5 120 5 180 1
16 121 16 131 1
14 55 14 91 2
X 30 X 89 1
2 169 2 243 1
18 38 18 52 1
2 183 11 171 1
13 129 13 167 1
14 116 14 246 1
10 16 10 55 1
1 286 1 314 1
4 28 9 239 1
8 133 8 142 1
7 152 7 154 1
7 26 9 88 1
2 252 2 294 1
19 53 19 57 3
18 88 18 89 1
3 227 3 234 1
5 126 7 134 1
6 91 6 138 1
8 134 19 11 1
4 148 4 171 2
17 169 17 170 1
14 78 15 13 1
9 172 12 13 1
3 301 3 307 2
6 199 6 201 1
13 77 13 88 1
6 141 6 145 1
17 127 19 10 1
16 150 16 159 1
3 304 19 92 1
17 56 17 81 1
3 44 3 47 1
2 264 2 289 1
3 153 3 156 1
15 32 15 89 1
13 156 13 206 1
2 262 2 265 1
19 101 19 103 1
9 28 X 46 1
4 56 4 68 1
14 25 14 32 2
3 80 3 115 1
18 159 18 179 1
1 299 1 321 2
4 252 4 266 2
2 114 2 131 1
5 142 5 147 1
1 64 1 67 1
8 76 8 143 1
4 63 4 136 1
7 47 7 271 1
8 202 13 234 1
10 88 10 118 1
17 109 17 141 1
10 62 10 71 1
5 164 5 207 1
3 31 8 149 1
1 326 1 329 1
3 42 3 85 1
14 118 14 124 1
5 265 5 276 1
18 32 18 72 1
2 57 7 300 1
16 69 16 115 1
10 166 10 254 1
6 6 6 14 1
16 162 16 179 1
17 53 17 67 2
X 326 X 332 1
6 43 6 77 1
2 333 2 359 1
4 98 4 137 2
10 132 10 181 1
17 142 17 149 1
1 150 10 37 1
1 81 1 111 1
4 110 4 130 1
4 40 8 111 1
4 91 4 130 1
10 206 10 219 1
5 71 5 147 1
8 64 8 109 1
13 174 13 177 1
5 109 12 116 1
1 192 1 193 1
2 320 2 326 1
7 172 14 23 1
5 166 5 168 1
2 107 2 137 1
14 197 14 226 1
3 261 3 304 1
3 141 3 168 1
8 198 8 208 1
15 123 15 173 1
5 62 6 78 1
14 161 14 240 1
9 8 11 34 1
12 183 12 230 2
1 341 1 343 1
4 80 X 95 2
6 202 X 148 1
4 18 8 57 1
8 98 17 55 1
16 66 16 70 1
6 172 6 232 1
9 92 11 111 1
10 138 15 150 1
8 185 8 189 1
3 71 3 76 2
1 309 1 313 1
7 26 16 49 1
12 226 12 228 1
13 173 13 237 1
X 205 X 220 1
1 374 1 385 1
1 176 14 163 1
2 174 2 202 1
7 265 7 299 1
3 204 7 269 2
3 309 12 239 1
1 227 1 259 1
X 100 X 115 1
11 151 13 233 1
7 70 7 74 1
X 35 X 95 2
4 195 4 218 1
14 133 14 174 1
3 291 3 301 1
4 186 4 194 1
X 110 X 133 3
15 199 17 11 1
18 18 18 26 1
18 137 18 180 1
12 179 12 229 1
3 73 3 115 2
3 139 7 235 1
5 235 5 241 1
1 149 9 125 1
15 109 15 156 1
3 102 3 106 1
3 239 9 183 1
11 114 11 130 1
1 180 16 101 1
5 277 5 291 1
5 154 10 257 2
7 47 19 38 1
10 237 12 154 1
8 229 10 60 1
10 125 10 127 1
6 27 6 36 1
3 259 3 290 1
8 257 8 259 1
1 204 1 210 1
18 93 18 149 1
4 282 4 294 1
9 8 9 37 1
7 136 7 183 1
8 89 8 145 3
12 136 12 176 2
9 31 9 33 1
4 231 13 61 1
4 290 8 50 1
17 99 17 133 1
10 126 10 155 1
1 95 1 128 1
19 12 19 98 1
11 28 X 18 1
2 200 2 215 2
1 64 1 113 2
1 187 1 205 1
3 143 3 145 1
10 123 10 137 1
14 65 14 92 1
1 259 18 123 1
18 17 18 37 1
6 221 15 185 1
2 324 2 326 1
5 197 5 225 1
8 157 8 212 1
12 67 12 105 1
15 29 15 35 1
2 311 18 156 1
13 78 13 136 1
10 255 12 153 2
11 14 X 144 1
8 139 8 145 1
10 199 10 233 2
1 56 1 125 2
X 293 X 308 1
2 26 2 63 2
4 24 4 55 1
X 206 X 253 1
3 230 3 232 1
6 280 6 287 1
8 177 8 191 1
4 106 4 149 1
6 58 6 77 1
1 209 1 227 1
4 154 4 170 1
7 62 16 171 2
13 151 13 211 1
8 136 X 89 1
4 164 4 207 1
5 37 13 92 1
1 111 1 114 1
4 88 4 138 1
7 224 7 250 1
4 195 X 107 1
2 71 2 74 2
15 158 15 181 1
2 158 2 202 1
4 180 4 189 1
16 104 16 115 1
7 47 13 196 1
4 147 4 191 1
4 15 4 52 2
18 93 18 95 1
9 226 9 236 2
16 45 17 93 1
7 124 7 170 1
7 192 7 245 1
3 8 3 26 1
16 89 16 150 1
18 123 18 127 1
3 117 3 169 1
3 58 3 101 1
17 78 17 87 1
12 206 12 233 1
X 115 X 164 1
11 154 11 168 1
10 168 10 181 1
12 122 12 132 1
3 278 3 299 1
4 139 4 179 1
9 99 9 125 1
4 300 15 17 1
9 121 9 129 1
2 235 2 240 1
3 185 3 219 1
13 149 13 198 2
13 20 13 38 1
3 252 3 265 1
2 291 2 320 1
6 200 6 262 1
7 151 7 191 2
3 265 3 279 1
10 237 12 219 1
14 106 14 125 2
3 278 3 308 1
10 45 10 57 2
19 15 19 53 1
3 126 3 129 1
18 126 18 147 1
12 106 12 186 1
18 139 18 176 1
5 270 5 297 1
9 176 9 225 1
1 274 9 107 1
4 164 4 234 1
8 64 8 168 1
10 147 17 70 1
2 35 2 95 1
9 31 9 34 1
19 6 19 31 1
8 52 8 99 1
13 77 13 92 1
5 297 5 299 1
2 117 9 112 1
8 160 8 165 2
3 202 3 212 1
14 162 14 165 1
7 146 12 175 1
4 106 4 133 1
2 233 2 267 1
2 8 19 8 1
1 32 1 35 1
17 16 17 44 1
3 74 3 121 1
16 67 19 118 1
6 54 6 60 2
8 8 8 25 1
8 228 8 233 1
1 163 1 234 1
4 258 8 216 1
6 120 6 159 2
5 9 18 14 1
11 42 13 147 1
7 51 7 97 2
16 84 16 131 1
X 235 X 252 4
3 310 14 230 1
13 155 13 188 2
1 237 11 96 1
14 73 14 95 1
6 58 6 105 1
13 69 13 104 1
14 61 14 96 1
1 181 14 181 1
17 52 17 59 1
6 292 6 293 1
7 126 7 150 1
5 187 5 196 1
15 61 15 85 1
13 130 13 163 1
X 140 X 147 1
9 123 9 140 1
6 222 12 208 1
9 178 9 225 1
7 33 11 6 1
7 118 7 120 1
1 24 2 301 1
15 163 15 179 2
4 40 4 56 2
13 20 13 30 1
X 270 X 279 1
8 107 8 179 2
14 178 14 184 1
3 146 3 157 1
6 203 6 208 1
3 194 3 248 1
11 45 18 173 1
8 166 8 167 1
14 60 14 122 1
11 30 12 71 1
1 120 1 149 2
6 245 6 279 1
3 192 3 208 1
2 232 2 244 1
1 9 1 46 1
8 6 8 52 2
5 184 X 218 1
3 199 3 201 2
1 115 1 138 1
18 136 18 176 2
2 106 2 140 1
2 127 2 170 2
2 123 2 131 1
3 186 7 265 1
12 231 12 241 1
18 125 18 144 1
X 138 X 162 3
17 104 17 125 1
2 78 2 139 1
2 182 2 219 3
16 43 16 61 1
17 106 17 124 1
2 221 2 229 1
8 168 8 171 1
8 187 8 204 1
9 139 9 154 1
12 172 14 67 1
14 191 14 195 1
9 162 9 170 1
9 10 9 49 1
3 252 3 282 1
16 192 18 130 1
4 201 16 163 1
2 217 2 252 1
7 194 7 243 1
17 157 17 160 1
9 62 9 69 1
14 62 14 70 1
10 131 10 145 1
12 88 12 128 1
13 184 13 222 1
9 196 9 230 2
X 128 X 153 1
8 80 8 88 3
14 140 14 173 1
12 189 12 205 1
8 151 8 154 1
1 357 13 83 1
6 36 X 182 1
10 159 10 162 2
1 17 1 53 1
8 211 8 221 3
9 204 9 243 1
7 263 7 302 1
5 8 13 65 1
5 97 8 77 1
1 343 1 393 1
5 203 5 226 1
16 118 16 168 1
12 173 14 66 1
10 250 10 252 1
8 192 8 198 2
17 99 17 131 1
4 260 4 266 1
3 277 12 241 1
4 76 4 103 1
10 122 10 127 1
14 26 14 29 1
8 67 17 60 1
7 133 7 192 1
X 28 X 98 1
5 160 5 162 1
9 174 9 178 1
16 137 16 181 1
12 15 12 27 1
5 139 7 95 1
15 127 15 173 1
X 44 X 45 2
2 245 2 265 2
16 92 16 114 1
7 167 14 96 1
4 212 4 239 2
X 74 X 100 1
14 74 14 150 1
4 106 4 123 1
19 47 19 67 1
3 213 3 223 1
7 108 7 128 1
2 144 2 170 1
3 88 3 103 1
13 92 13 93 1
5 83 5 86 1
13 49 13 58 1
7 94 7 169 1
3 41 3 105 1
X 166 X 183 1
2 276 2 304 1
X 154 X 163 1
4 69 14 173 1
14 63 15 51 2
17 127 17 130 2
3 202 3 207 1
2 319 2 327 1
7 172 11 170 1
3 104 3 110 1
10 178 17 129 1
12 127 12 143 2
3 157 3 183 1
10 73 10 101 1
2 168 2 170 1
13 117 13 186 1
2 147 2 192 1
18 75 18 98 1
6 199 6 279 1
15 18 15 22 1
10 16 10 20 1
13 118 13 171 1
10 218 15 205 1
10 217 10 229 1
X 239 X 274 1
14 175 14 230 2
4 217 X 199 1
15 86 15 104 1
1 99 1 122 1
7 108 8 135 1
12 204 12 206 1
15 175 15 205 1
4 151 4 175 1
6 221 12 208 1
X 196 X 278 1
4 288 4 308 2
12 128 12 161 1
2 69 2 82 1
2 194 2 208 1
1 206 9 149 1
8 217 13 128 2
2 355 2 360 1
1 269 1 318 1
5 240 5 291 1
1 160 1 198 1
13 169 13 208 1
11 50 11 54 1
14 202 14 229 1
4 63 4 128 1
6 78 6 91 2
4 293 6 231 1
11 78 18 166 2
10 10 10 12 1
5 143 5 196 1
3 13 3 24 1
1 191 11 110 1
10 47 10 97 1
3 307 12 188 2
9 15 9 75 1
7 123 7 177 1
1 168 10 37 3
3 84 3 116 1
14 179 14 240 1
3 168 3 171 1
1 222 1 240 1
10 144 10 187 2
19 15 19 49 1
17 104 17 124 1
9 208 9 239 1
13 38 13 53 1
5 122 5 142 2
1 270 18 134 1
3 110 3 154 1
6 191 6 231 1
11 83 X 143 1
3 57 3 60 1
2 112 5 17 2
13 129 X 216 1
11 53 11 65 1
1 264 1 282 1
13 112 13 126 1
17 62 17 134 1
4 70 4 107 1
8 180 13 193 1
1 140 1 144 1
2 307 2 348 1
4 131 4 148 1
2 143 2 165 1
11 174 11 179 1
6 61 12 215 1
12 26 12 30 1
4 219 4 236 1
2 69 2 171 1
3 45 3 62 1
7 59 15 36 1
16 69 18 92 1
16 137 16 196 1
2 36 2 58 1
6 244 6 247 1
1 288 1 350 2
2 111 16 110 1
16 149 16 166 1
4 113 4 192 2
10 35 10 41 1
2 61 9 115 1
1 231 1 266 2
10 73 10 103 1
6 111 15 127 3
11 208 11 210 1
6 115 6 142 1
7 274 7 286 1
7 212 7 264 1
3 295 3 298 1
7 127 7 191 1
19 115 19 118 1
13 125 13 161 1
17 53 17 57 1
7 207 7 218 1
12 191 12 199 1
8 45 8 103 1
2 234 2 281 1
1 261 1 291 1
11 100 11 228 1
7 50 7 78 1
8 60 8 64 1
5 245 5 253 1
15 169 15 193 1
X 42 X 72 1
9 188 9 196 1
18 56 18 88 2
1 275 1 277 1
X 226 X 237 1
13 119 13 231 1
18 171 18 178 1
2 280 5 197 1
4 182 4 189 1
6 29 6 74 1
15 81 15 109 1
18 36 18 54 1
9 134 9 179 1
1 103 1 124 1
3 77 3 186 1
3 268 14 246 1
X 74 X 124 1
7 13 7 69 1
14 60 14 107 1
X 262 X 313 1
8 172 8 219 1
2 327 8 91 1
13 86 13 92 1
12 105 12 106 1
13 16 13 23 1
8 119 8 128 1
1 312 1 337 1
10 32 10 53 2
15 11 15 28 1
2 79 2 123 1
8 151 8 169 1
3 107 7 255 3
3 300 3 307 1
10 133 10 135 1
6 8 6 80 1
13 157 13 159 1
18 135 18 166 2
8 120 8 130 2
7 71 7 74 1
10 8 10 109 1
14 194 14 234 1
5 245 5 272 1
4 25 4 67 3
X 97 X 124 1
7 247 7 255 2
1 183 1 190 1
10 191 10 198 1
8 162 8 186 1
4 189 4 206 2
5 300 7 223 1
5 21 5 34 2
9 138 9 219 1
12 103 12 111 3
2 19 2 30 1
13 50 13 83 1
7 160 7 162 1
14 147 14 184 2
6 114 6 127 1
16 163 16 185 1
6 183 15 192 2
5 88 5 97 1
5 10 5 30 1
12 71 12 100 1
10 55 10 72 1
15 105 15 138 2
5 221 5 246 2
1 308 1 352 1
5 35 13 91 1
8 92 8 127 1
7 108 7 125 1
14 133 14 239 1
6 242 6 288 1
10 228 10 247 1
14 147 14 165 1
1 339 4 101 1
3 12 3 17 1
18 109 18 126 1
4 194 4 201 1
13 175 13 222 1
15 149 15 150 1
15 137 15 177 1
14 28 14 99 1
11 61 17 65 1
17 120 17 167 1
4 93 9 115 1
7 116 7 147 1
13 42 13 65 1
12 147 12 171 1
5 95 X 221 2
3 175 3 192 1
3 79 3 124 1
18 13 18 76 1
2 293 2 312 1
6 20 6 41 1
17 89 17 107 1
7 225 7 237 1
3 261 3 305 1
19 59 19 76 2
5 125 5 180 1
18 119 18 121 1
18 83 18 119 1
10 228 10 236 1
12 94 12 115 2
X 153 X 154 1
6 71 6 86 1
4 146 16 162 1
11 59 11 93 1
16 73 16 156 2
14 47 14 53 1
5 119 5 171 1
8 11 8 38 1
9 178 9 191 1
2 171 2 215 1
15 38 15 46 1
10 120 10 156 1
14 175 14 238 1
X 74 X 77 1
3 93 3 113 1
3 139 3 170 1
X 264 X 312 1
17 99 17 137 2
8 78 8 131 1
1 207 1 260 1
8 25 17 32 1
6 229 6 236 1
17 170 17 183 1
X 303 X 329 1
2 246 2 326 1
4 28 X 60 1
7 161 7 212 1
7 243 7 264 1
8 231 8 249 1
2 261 9 128 1
7 62 14 20 1
3 243 3 287 1
5 30 6 52 1
11 238 11 240 1
3 25 3 89 1
X 30 X 72 1
8 87 8 158 1
13 49 13 107 1
10 196 10 221 2
5 7 13 107 1
5 37 5 38 1
5 36 17 36 1
11 24 11 25 1
10 79 10 102 1
3 302 13 128 1
X 186 X 255 1
7 121 7 154 1
13 140 13 175 1
14 112 14 127 1
6 115 6 187 2
7 167 7 227 1
13 35 13 49 1
X 122 X 135 1
4 124 4 129 1
8 52 8 106 1
15 85 15 87 2
4 85 4 86 1
16 113 16 135 1
9 130 9 142 1
4 42 4 43 1
9 32 9 33 1
3 230 3 236 1
1 378 10 234 3
6 144 6 165 1
18 170 18 177 1
7 166 7 210 1
X 107 X 128 1
1 11 1 13 1
5 138 12 55 1
16 68 16 103 1
4 63 4 175 2
17 125 X 198 1
16 137 16 160 1
15 116 15 150 2
1 245 1 252 1
4 112 5 195 1
1 13 1 38 1
10 52 10 62 1
16 12 16 27 1
14 202 14 215 2
4 124 4 127 1
8 192 8 232 1
14 182 14 238 1
10 109 10 133 2
11 19 11 28 1
4 11 4 30 1
15 46 15 91 2
3 19 3 21 1
4 72 4 74 1
7 136 7 194 1
10 155 10 189 1
12 57 12 69 2
7 128 7 216 1
10 215 10 241 1
12 166 12 176 1
8 99 8 103 1
19 68 19 122 1
7 296 12 224 1
16 107 16 139 2
16 13 16 31 1
15 199 18 38 1
5 169 X 223 1
13 78 13 128 1
3 276 3 303 1
16 107 16 114 2
7 186 7 202 1
10 22 10 43 1
2 256 2 261 1
9 142 9 156 1
9 111 14 209 1
1 265 9 43 1
6 71 6 75 1
3 230 3 284 1
X 221 X 245 1
9 189 9 221 1
9 27 9 68 1
5 265 5 267 1
10 219 10 257 1
9 36 9 39 1
17 53 17 60 4
9 139 9 214 1
11 162 11 181 1
1 146 1 217 1
9 25 9 37 1
5 254 11 140 1
18 23 18 26 1
6 100 6 123 1
10 224 10 229 1
9 59 9 108 1
5 174 5 215 1
1 377 1 382 1
X 175 X 176 1
6 241 6 281 1
7 129 7 166 1
14 196 14 233 1
3 133 3 216 2
15 57 15 68 1
18 80 18 91 1
14 111 14 141 1
3 251 3 257 1
8 95 8 141 1
7 142 7 156 1
7 47 9 40 1
3 228 3 283 2
5 97 7 111 1
10 161 15 178 1
2 275 2 293 1
11 149 11 178 1
17 165 17 187 1
4 132 4 155 1
4 9 4 43 1
14 159 14 224 1
13 197 13 219 1
19 107 19 109 1
16 92 16 98 2
4 66 4 151 1
X 235 X 255 1
5 85 5 87 1
X 263 X 284 2
16 147 16 185 2
14 123 14 127 1
1 144 1 184 1
8 234 8 240 1
4 283 4 310 1
2 159 2 191 1
3 261 3 291 2
13 78 13 108 1
2 323 2 346 1
3 77 3 81 1
1 7 1 62 1
11 182 11 186 2
11 207 11 218 1
1 186 1 204 1
9 229 9 231 2
3 251 3 254 1
5 164 5 185 1
5 73 5 119 1
7 13 16 9 1
12 11 12 58 1
19 7 19 32 1
X 79 X 115 1
X 35 X 102 1
8 183 8 190 1
11 121 11 123 1
10 147 10 205 2
10 82 10 115 1
9 18 9 77 1
10 9 10 53 1
15 48 15 55 1
3 118 3 143 1
15 31 15 87 1
3 270 3 311 1
8 122 8 162 1
10 165 10 220 2
13 14 13 18 1
5 13 16 6 1
8 34 8 38 1
15 8 15 20 3
X 227 X 272 1
7 133 7 169 1
3 130 3 165 1
1 20 1 59 1
5 59 5 116 1
7 250 7 259 1
1 202 1 233 1
3 266 3 278 2
6 268 11 158 1
5 250 5 261 1
17 67 17 72 1
15 36 15 48 1
6 21 6 35 2
13 75 13 109 1
2 296 2 297 1
4 281 4 295 2
11 24 11 57 1
10 48 10 101 1
3 72 3 130 1
19 81 19 115 1
11 68 11 102 2
11 57 11 116 1
10 94 10 100 1
19 87 19 96 1
14 25 14 47 1
1 129 1 133 1
15 89 15 151 1
1 216 1 271 1
X 214 X 223 1
11 195 11 205 1
12 127 12 164 1
14 83 14 115 1
7 123 7 155 1
14 94 14 165 1
12 11 12 42 1
11 68 11 76 1
9 173 9 188 1
11 20 11 25 1
1 204 1 237 1
X 91 X 99 1
6 66 19 35 1
X 215 X 245 1
7 137 7 189 1
14 144 14 148 1
X 107 X 133 1
4 236 4 251 1
6 86 6 132 1
5 55 5 117 1
6 63 6 79 2
2 78 2 122 1
6 67 15 64 1
7 163 7 209 1
6 27 6 44 1
1 268 1 270 1
3 230 3 234 2
13 23 13 57 1
5 20 16 85 1
14 182 14 235 1
12 112 12 117 1
3 86 9 172 1
10 79 10 96 1
17 147 17 165 1
12 36 12 50 1
12 181 12 229 1
12 74 12 88 1
2 122 2 134 1
5 107 5 112 2
19 49 19 58 1
7 47 X 230 1
6 64 6 86 1
10 70 10 77 1
1 55 1 68 1
10 34 10 45 1
2 134 2 200 1
14 241 14 244 2
7 93 7 99 1
6 271 6 291 1
9 195 14 218 1
7 155 7 205 1
12 170 12 219 1
5 217 5 242 1
16 98 16 139 1
8 175 8 176 1
8 255 8 259 1
6 132 12 64 1
1 294 1 299 1
3 311 3 313 1
18 136 18 170 1
1 68 1 177 1
11 25 11 38 1
14 188 14 249 1
16 81 16 125 1
2 257 2 307 1
10 179 10 214 2
3 128 3 131 1
14 59 14 126 1
14 136 14 170 1
13 72 13 87 1
10 188 10 211 1
2 85 9 233 2
14 56 14 60 1
12 200 12 206 1
1 144 1 183 1
5 100 10 122 1
9 120 9 156 1
1 159 18 52 1
5 36 13 92 1
1 78 1 114 1
1 177 1 184 1
18 147 18 165 1
17 37 17 40 1
1 174 1 219 1
2 113 2 150 1
3 7 3 53 1
6 94 10 89 1
13 36 13 105 1
6 208 X 205 1
1 179 1 191 1
1 194 1 232 2
14 67 14 75 1
1 221 1 256 1
8 181 8 228 1
14 65 14 80 1
6 224 6 233 1
3 101 9 62 1
1 225 18 120 1
4 67 4 149 1
4 23 4 95 1
15 118 15 162 2
15 179 15 203 2
X 111 X 158 1
16 140 16 168 1
1 11 1 15 1
1 255 1 304 1
6 10 6 106 1
14 62 14 120 1
12 121 12 125 2
6 275 11 99 1
10 148 17 42 1
15 50 15 88 2
14 135 14 173 1
6 170 12 148 1
X 275 X 298 1
7 27 7 101 1
3 102 3 117 3
3 127 3 179 1
1 134 1 139 1
2 142 2 179 2
2 278 2 283 1
7 186 7 245 1
9 56 9 114 1
3 19 3 38 1
6 123 6 125 1
16 101 16 188 1
5 201 5 221 1
2 95 2 135 1
1 259 18 122 1
13 79 13 82 1
6 136 12 92 1
12 58 12 60 1
5 226 5 272 1
1 143 9 172 1
6 64 6 124 1
9 151 9 165 1
8 174 13 49 1
X 169 X 216 1
17 133 19 80 1
12 85 12 110 1
13 87 13 137 1
8 9 8 37 1
9 117 11 95 1
19 87 19 93 2
1 306 1 310 1
18 176 18 177 1
3 118 3 169 1
16 130 16 189 1
7 225 7 230 1
2 148 2 169 1
6 287 6 296 1
4 32 4 96 1
7 62 7 73 1
5 229 5 248 1
X 159 X 168 1
6 159 6 207 2
3 188 3 192 1
10 189 17 69 1
2 306 4 299 1
19 30 19 41 1
8 56 8 104 1
13 186 13 233 1
4 142 19 116 1
17 49 17 67 1
6 23 6 31 1
9 18 9 45 1
1 288 1 324 1
3 185 7 266 1
14 17 14 18 1
15 129 15 130 1
10 61 10 64 1
6 147 6 191 1
7 221 7 256 1
15 120 15 160 1
5 67 5 73 1
4 114 4 116 1
2 55 16 33 2
2 270 2 295 1
19 54 19 100 1
3 38 3 53 1
14 140 14 143 2
2 324 2 362 2
2 7 3 223 1
17 145 17 169 1
8 116 X 66 1
9 120 9 149 2
7 9 11 6 1
14 164 14 228 2
11 132 17 159 1
16 74 18 60 1
13 81 13 109 2
15 166 15 179 1
7 298 7 304 1
6 180 9 82 1
2 116 2 122 1
6 207 6 222 1
1 130 9 115 1
4 86 4 135 1
6 254 6 285 1
13 154 13 224 1
11 72 11 75 1
4 61 4 117 3
1 346 2 325 1
14 214 14 249 1
11 15 11 25 1
3 200 3 244 1
2 100 2 153 1
4 236 4 238 1
13 217 13 235 1
3 13 3 20 1
4 216 4 276 2
2 72 2 104 1
3 200 3 209 1
6 188 15 76 1
3 266 3 305 1
3 268 12 224 1
1 305 1 312 1
13 42 13 80 1
8 31 17 58 1
9 169 9 185 1
5 105 5 115 1
4 7 4 52 1
7 263 7 287 1
11 226 11 239 1
4 293 13 64 1
6 67 6 75 1
12 158 12 159 3
14 219 14 222 1
7 220 7 258 1
4 147 19 106 2
5 88 13 193 1
9 172 12 66 1
8 17 8 24 1
7 260 14 80 1
14 141 14 236 1
19 88 19 100 1
11 161 11 182 1
3 199 3 235 1
3 130 16 7 1
11 79 16 178 1
13 37 13 38 1
6 118 6 153 1
15 177 15 180 2
5 125 5 172 1
16 20 16 22 1
14 143 14 144 2
13 221 13 232 1
2 249 2 287 3
15 70 15 100 1
3 94 3 99 1
X 99 X 148 1
8 79 8 156 1
2 187 2 201 1
2 182 X 107 1
10 86 10 103 1
9 135 9 179 1
5 98 5 120 2
8 224 8 226 1
2 75 2 141 1
6 45 6 53 1
11 139 11 204 2
7 197 7 250 2
14 49 14 72 1
6 184 15 176 1
13 73 13 108 2
9 101 9 114 1
3 236 3 263 1
18 76 18 79 1
6 139 6 145 1
7 110 7 112 1
6 173 6 235 2
2 164 2 214 1
5 39 7 74 1
2 42 2 103 1
14 152 14 170 1
1 169 1 214 1
16 85 16 86 2
6 102 15 76 2
6 81 6 82 1
11 234 19 94 2
4 219 7 219 1
14 202 14 235 1
8 210 13 27 1
1 31 1 76 1
2 125 9 112 1
1 247 1 256 1
18 109 18 113 1
6 108 6 135 1
11 82 11 213 1
1 20 1 23 1
2 298 2 301 1
16 181 16 193 1
4 86 4 130 1
19 99 19 111 1
5 228 7 269 1
6 130 12 64 1
16 83 16 127 1
X 75 X 85 1
5 237 5 280 1
8 84 17 54 1
4 169 4 240 1
10 108 10 158 1
14 202 14 230 1
6 11 15 69 1
4 67 14 173 1
6 170 6 231 1
14 168 14 178 1
X 46 X 87 1
X 100 X 165 1
5 70 5 97 1
6 13 6 50 1
4 154 4 184 1
3 293 3 317 1
7 47 15 181 1
18 32 X 70 1
3 134 3 152 4
6 226 15 186 1
9 81 9 84 1
7 131 7 141 1
3 130 16 23 1
5 89 5 137 1
2 101 2 179 1
10 146 10 205 1
14 21 17 103 1
10 219 12 154 1
6 14 7 54 1
3 77 3 95 1
3 35 3 66 1
4 130 4 153 1
1 85 1 89 1
5 59 5 119 1
7 255 7 289 1
7 47 16 89 1
3 76 3 134 1
6 25 X 25 1
1 317 1 352 1
13 236 13 238 1
14 181 14 191 1
6 38 6 46 1
3 190 3 206 2
17 51 17 87 2
8 100 8 103 1
18 12 18 56 1
3 175 3 221 1
14 177 14 183 2
4 24 4 31 1
14 104 14 119 1
17 55 17 58 1
3 71 7 237 1
9 23 9 71 1
3 283 3 288 1
15 90 15 110 1
X 198 X 212 1
12 33 12 60 1
16 163 16 180 2
14 185 14 188 1
2 253 2 278 1
11 111 11 112 1
6 102 6 189 1
5 118 16 136 2
6 78 6 126 1
X 19 X 73 1
X 202 X 249 3
5 95 8 141 1
4 142 4 146 1
4 14 4 19 2
3 67 3 83 2
12 78 12 139 2
4 88 4 132 1
16 35 16 76 1
6 250 11 159 1
6 175 6 228 1
7 236 7 292 1
5 232 17 64 1
10 77 10 104 1
6 158 6 160 1
7 71 7 96 1
15 45 15 80 1
17 162 17 177 1
13 117 13 190 1
6 270 6 279 1
6 200 6 231 2
9 206 9 238 1
9 15 14 64 2
2 321 2 324 1
X 35 X 85 1
10 125 10 161 1
5 260 17 94 1
9 179 9 210 1
5 63 5 77 1
8 116 8 143 1
2 314 11 159 1
8 98 8 133 1
8 20 8 67 1
2 207 2 209 1
3 84 10 83 1
11 133 11 141 1
17 15 17 19 1
13 150 13 164 1
1 141 10 26 1
6 69 6 72 1
2 30 2 33 1
9 119 9 155 1
7 157 7 222 1
7 98 7 108 1
6 266 6 298 1
X 82 X 100 1
17 121 19 69 1
15 62 15 75 1
3 175 3 179 1
X 229 X 272 1
8 173 13 79 1
6 239 12 116 1
4 59 4 156 1
14 124 14 151 1
5 90 5 151 1
X 45 X 123 1
7 70 7 197 1
9 122 9 156 1
1 195 1 244 1
1 262 1 263 1
2 279 16 53 1
4 290 16 178 1
12 77 12 84 1
6 61 15 62 1
2 166 2 206 1
15 46 17 75 1
11 145 11 171 1
3 15 16 43 1
6 115 6 148 1
3 277 7 304 2
2 237 2 276 1
5 168 5 171 1
4 64 15 164 1
5 37 5 82 1
7 271 7 282 1
6 275 11 122 1
4 171 4 179 1
X 163 X 167 1
9 118 9 126 1
12 156 12 171 1
8 240 8 244 1
X 116 X 167 1
10 43 10 46 2
12 155 12 170 1
1 364 1 383 2
8 145 8 148 1
3 35 3 74 1
12 189 12 214 1
6 264 6 277 1
1 370 1 382 1
8 168 X 89 1
12 87 12 138 1
19 94 19 96 1
3 185 3 203 1
4 75 4 124 1
7 35 7 99 1
7 256 11 218 1
15 63 15 84 1
9 17 9 66 1
8 162 8 183 1
10 176 17 58 1
18 81 18 143 1
17 83 17 122 1
6 46 7 47 1
16 142 16 196 1
2 259 16 189 1
3 79 3 123 1
3 74 16 41 1
2 26 2 53 1
13 175 13 220 1
8 130 8 168 2
13 52 13 72 2
5 273 5 280 1
X 227 X 246 1
1 66 1 98 1
1 112 19 80 1
3 194 3 221 2
4 181 4 229 1
12 111 12 114 1
9 60 9 76 1
8 181 8 232 1
4 167 4 174 3
12 114 12 145 2
3 214 3 217 1
18 106 18 162 1
6 181 6 188 1
1 27 14 42 1
7 142 7 222 1
8 51 X 12 1
3 272 19 88 1
9 52 9 92 1
3 36 3 107 2
10 52 10 69 2
X 167 X 168 1
9 196 14 163 1
1 217 1 220 1
7 98 7 175 1
17 76 17 117 1
6 6 6 7 1
12 29 12 32 1
11 27 18 129 1
1 54 8 72 1
2 8 2 49 1
2 165 2 202 1
15 76 15 77 2
10 116 10 125 1
17 53 17 110 1
X 75 X 89 1
16 95 16 115 1
4 154 4 176 1
1 158 1 211 1
9 90 9 96 1
1 86 1 122 1
15 123 15 181 3
5 136 5 180 1
11 184 X 79 1
19 33 19 62 1
4 21 15 86 1
9 25 9 35 1
14 149 14 154 1
X 100 X 125 1
2 122 2 170 1
6 238 6 239 1
6 113 X 127 1
2 8 2 11 1
6 58 6 79 1
8 70 8 75 1
12 90 12 136 1
17 50 17 87 2
15 10 15 25 1
18 117 18 135 1
12 103 18 14 1
2 156 2 197 1
10 70 10 97 1
X 209 X 227 1
4 59 4 112 1
19 20 19 34 1
9 196 9 213 1
4 185 4 210 1
18 92 18 93 1
5 181 5 209 1
9 132 9 179 1
X 114 X 168 1
2 301 2 325 1
2 277 3 257 1
10 30 10 59 1
X 207 X 214 2
13 81 13 84 1
1 273 14 156 1
1 389 10 252 1
3 306 3 314 2
15 53 15 62 1
1 63 1 74 1
13 77 15 199 3
X 221 X 239 1
11 150 11 151 2
10 170 10 174 1
10 214 10 238 1
5 160 15 114 1
3 170 3 174 1
4 97 4 105 2
9 15 9 76 3
7 132 9 155 1
6 283 6 285 1
2 281 2 350 1
18 146 18 161 2
11 106 11 136 1
9 191 9 232 1
16 153 16 177 1
3 71 9 19 1
2 323 2 347 1
13 71 13 81 1
4 142 19 115 1
X 20 X 29 1
15 89 15 112 2
6 284 12 228 1
10 217 10 259 1
3 104 3 108 1
7 253 7 264 2
5 197 5 200 1
14 100 14 205 1
4 106 4 135 1
9 194 9 198 1
9 227 9 238 1
1 242 1 263 1
9 122 9 196 1
12 34 12 101 1
17 69 17 92 1
4 25 4 33 1
7 127 7 148 1
8 70 17 103 1
8 10 8 51 2
13 33 13 80 1
3 16 3 17 1
1 212 1 228 1
12 187 12 190 1
15 150 15 178 1
7 251 7 289 1
19 48 19 51 1
6 115 6 127 1
5 120 5 192 2
16 173 16 179 2
11 8 17 30 1
14 175 14 194 1
5 265 5 281 1
19 90 19 92 2
6 99 12 35 1
4 153 4 186 1
1 323 1 340 1
2 251 2 294 1
4 23 4 74 1
7 136 7 186 1
7 266 7 269 1
14 152 14 154 1
12 121 12 159 2
1 102 1 103 1
3 154 3 206 2
11 159 11 198 1
12 164 12 223 1
2 61 6 231 2
5 15 18 12 1
12 66 12 103 1
9 195 9 218 1
10 57 10 59 1
4 74 4 107 1
6 61 16 169 1
13 164 13 173 1
19 24 19 66 2
1 150 9 105 1
1 182 1 189 1
11 108 11 113 1
14 168 14 170 1
13 12 13 27 1
10 106 10 131 1
15 131 15 133 1
3 179 3 184 1
8 76 8 102 1
3 217 3 222 1
17 50 17 68 1
3 230 3 253 1
X 66 X 101 1
2 189 16 171 1
10 172 10 209 1
1 53 1 57 3
5 251 17 91 1
3 219 3 242 1
1 43 1 87 1
11 132 11 154 1
1 264 6 257 1
4 199 4 234 1
3 176 9 75 1
8 82 8 126 1
9 193 9 198 1
3 186 7 266 2
4 77 4 117 1
13 18 13 70 2
6 204 6 264 1
1 63 14 131 1
6 113 15 124 1
1 347 2 347 1
10 111 10 140 1
1 286 1 336 1
8 157 8 191 2
2 53 7 47 1
1 265 1 315 1
16 138 16 160 1
10 127 10 161 1
8 69 8 142 1
6 227 6 245 1
2 246 2 275 1
2 81 2 144 1
8 103 8 178 1
16 69 16 71 1
8 187 8 213 1
8 173 8 220 1
17 147 17 171 1
15 61 15 99 1
5 56 5 99 2
7 276 7 284 2
4 37 4 81 1
7 114 7 137 1
12 87 12 119 1
2 269 2 275 1
11 115 11 124 1
13 166 13 169 1
3 145 7 241 1
10 253 10 256 1
7 57 X 237 1
14 170 14 238 1
9 162 9 163 1
4 72 4 87 1
3 307 3 318 1
17 142 17 176 2
X 319 X 320 2
9 8 9 36 1
9 94 9 121 1
14 121 14 124 2
10 60 13 94 2
2 66 2 108 1
13 16 15 140 1
5 90 5 117 1
6 238 6 250 1
3 272 3 291 1
6 9 6 60 1
11 28 11 99 1
10 147 10 220 1
14 37 14 49 1
16 105 16 139 1
X 286 X 311 1
9 236 9 246 1
5 123 5 125 1
9 9 9 48 1
14 125 14 205 1
8 55 13 197 1
9 49 9 61 2
X 34 X 124 1
1 194 1 236 1
2 280 5 198 1
X 269 X 295 1
14 155 14 215 1
X 184 X 233 1
1 180 1 223 1
18 75 18 108 1
10 98 13 133 1
18 58 18 118 1
9 18 16 18 1
12 127 12 158 1
1 345 2 214 1
2 266 2 274 1
7 119 7 169 1
12 145 12 185 1
1 94 10 10 1
5 113 5 116 1
5 127 5 161 1
7 141 7 161 1
12 28 12 56 1
5 253 5 255 1
1 169 1 199 1
5 251 5 262 1
1 134 10 13 1
3 17 3 20 1
1 295 1 305 1
3 143 3 186 2
4 215 X 143 1
12 34 12 54 1
4 247 4 260 1
11 203 11 240 1
13 20 13 57 1
6 166 12 144 1
12 76 12 134 1
12 196 12 227 1
1 69 1 79 1
12 51 12 62 1
9 147 9 163 2
6 8 6 79 1
12 31 12 87 1
19 75 19 91 4
18 137 18 177 2
13 81 13 95 1
11 76 11 115 1
X 98 X 100 1
19 49 19 92 1
7 112 8 79 1
15 37 15 98 2
11 75 18 142 1
10 67 10 80 1
17 40 17 47 1
7 121 7 220 1
14 181 14 201 1
1 283 1 295 1
5 87 X 158 1
X 75 X 99 2
12 129 12 135 1
7 249 7 282 1
6 49 6 53 1
X 248 X 316 1
13 67 13 77 1
16 56 16 82 1
2 332 5 244 2
X 190 X 192 1
16 22 16 62 1
X 171 X 208 1
12 29 12 118 1
8 63 8 152 1
2 45 2 59 1
4 263 4 285 1
5 227 5 244 1
7 114 7 134 1
1 355 10 255 1
7 112 8 130 1
3 117 3 118 1
10 202 10 228 1
6 268 X 229 1
17 134 17 175 1
12 62 12 67 1
3 232 3 238 1
2 272 2 294 1
4 60 4 153 3
4 283 4 305 2
5 212 5 217 1
17 76 17 126 1
13 17 13 22 2
5 101 13 192 1
1 144 1 147 1
5 19 13 96 2
4 244 4 245 1
10 115 10 126 1
1 45 1 56 2
2 243 2 280 1
4 130 6 177 1
4 74 4 175 1
2 275 2 289 2
9 68 9 72 1
18 131 18 167 1
16 123 16 183 1
10 27 10 76 2
4 35 4 95 1
6 24 6 30 1
15 138 15 182 1
6 130 12 65 1
X 92 X 118 1
11 163 11 167 1
16 108 16 134 1
14 24 14 49 1
3 107 7 243 1
9 101 9 125 1
14 175 14 177 2
2 143 2 163 1
18 34 18 129 1
X 136 X 164 1
2 161 2 200 1
X 80 X 131 1
12 102 12 176 1
15 154 15 176 2
6 240 9 128 1
3 134 3 139 1
5 100 13 193 1
14 183 14 237 1
13 58 13 61 1
9 62 9 76 1
8 54 8 176 2
1 55 1 80 2
3 173 3 179 1
X 240 X 246 1
X 212 X 258 1
7 120 7 153 1
14 100 14 207 1
13 35 13 42 1
10 219 10 220 1
2 45 3 223 1
17 125 17 190 1
1 73 1 98 1
1 322 1 347 1
1 64 1 66 1
19 41 19 43 1
2 208 18 48 1
9 206 9 236 1
2 39 2 111 1
7 120 16 165 1
3 301 3 308 1
9 213 9 229 2
13 48 13 56 1
3 47 10 83 1
19 61 19 95 1
9 25 14 27 1
16 108 16 155 1
9 48 9 224 2
17 143 17 173 1
1 53 17 78 2
1 347 1 353 1
X 278 X 314 1
12 32 12 112 1
10 224 10 232 1
5 10 5 40 1
6 289 6 291 1
7 252 7 266 1
1 79 1 273 1
5 250 5 251 1
12 68 12 105 1
13 40 13 65 1
17 136 17 148 1
3 209 3 212 1
10 53 10 54 1
4 217 4 219 1
1 36 1 119 1
4 93 9 90 1
2 285 2 313 1
10 167 10 203 1
2 89 2 135 1
15 50 15 64 1
2 337 18 171 3
1 246 1 249 2
X 36 X 72 1
1 242 9 144 1
19 50 19 95 1
4 231 4 238 1
12 107 12 116 1
4 273 4 305 1
16 136 16 153 1
3 234 3 253 1
17 170 17 184 1
8 189 8 213 1
5 145 5 195 1
2 226 11 187 1
1 89 1 134 1
3 43 3 49 1
1 22 1 51 1
5 121 5 145 1
13 195 13 217 2
14 182 14 199 1
X 207 X 259 1
1 128 4 230 1
1 251 1 256 1
11 108 11 118 1
```
