## Supplementary material for "scHiCTools: a computational toolbox for analyzing single-cell Hi-C data": S4: cell_03

```
9 246 9 247 6
3 260 3 316 1
6 206 6 207 16
4 134 4 215 1
7 139 7 139 24
4 180 4 180 22
2 240 14 177 2
12 113 12 113 41
X 239 X 239 20
8 157 8 159 8
12 22 12 24 3
17 122 17 122 30
9 188 13 28 1
9 190 9 190 28
14 146 14 146 48
4 106 4 106 41
19 14 19 95 2
6 93 6 102 3
3 305 3 306 13
1 339 1 339 42
7 175 7 298 1
18 135 18 135 31
3 271 3 281 3
7 222 7 222 20
4 303 4 307 13
3 221 3 221 19
13 76 13 77 13
2 328 2 328 45
2 125 2 126 8
X 267 X 297 8
9 179 9 179 31
17 109 17 113 1
13 38 13 38 26
8 220 8 251 1
12 22 12 143 3
9 51 9 52 11
11 91 11 91 42
13 70 13 71 5
8 232 8 232 44
7 254 7 304 1
7 289 7 290 15
7 219 7 294 1
1 331 14 115 6
12 97 12 97 25
1 9 1 9 29
14 154 14 154 20
10 147 10 147 32
3 17 3 17 30
3 124 3 124 24
6 168 6 168 43
2 42 2 88 3
19 49 19 53 2
9 231 9 231 28
8 261 8 261 45
10 141 10 141 39
15 115 15 115 30
10 156 10 156 36
15 189 15 190 14
16 58 16 58 25
12 66 12 66 34
16 110 16 114 1
10 167 10 167 28
17 112 17 112 50
15 129 15 129 37
4 126 4 126 32
5 161 5 181 7
4 209 4 209 36
X 31 X 67 3
3 114 18 96 1
5 183 5 184 10
1 68 1 84 3
15 36 15 36 27
15 85 15 188 2
7 105 7 105 58
16 190 16 190 25
14 217 14 218 5
1 271 1 317 2
1 248 1 248 20
7 108 7 108 42
16 101 16 103 2
3 289 3 289 26
3 12 8 91 2
11 207 11 207 33
16 150 16 152 6
14 164 14 164 16
3 24 11 6 1
11 150 11 150 58
8 168 8 168 28
11 87 11 87 28
19 120 19 120 32
X 114 X 114 42
18 107 18 107 34
X 271 X 272 19
14 151 14 151 39
1 91 1 91 25
18 158 18 158 18
1 367 1 367 39
2 163 2 168 7
9 200 9 200 26
9 79 9 79 38
X 11 X 11 31
2 315 2 336 1
2 75 3 54 2
1 176 1 190 7
8 237 8 237 28
11 215 11 215 29
1 317 1 317 45
7 262 7 264 5
X 164 X 164 34
11 162 11 162 28
4 30 4 30 33
10 235 X 164 1
18 43 18 43 18
6 38 6 38 18
9 42 9 42 73
4 51 4 52 6
19 56 19 56 44
2 312 13 116 6
10 30 10 36 2
14 171 14 171 18
11 83 11 83 39
19 22 19 22 27
X 40 X 40 39
5 131 5 131 52
13 117 13 117 31
11 191 11 191 82
17 91 17 95 7
6 57 6 58 5
19 74 19 81 5
1 230 1 231 4
1 287 1 289 3
4 138 4 138 50
6 150 6 150 18
11 121 11 121 63
3 172 3 180 1
6 202 6 202 35
6 173 6 235 1
8 214 8 214 30
14 133 14 238 4
1 18 5 36 1
1 17 1 17 18
4 113 4 113 29
3 154 3 210 2
5 114 5 145 3
4 129 4 130 6
8 160 8 160 20
X 175 X 175 16
4 214 4 214 34
6 192 6 192 32
2 112 2 114 6
3 166 3 166 31
1 100 1 100 17
10 73 10 73 37
8 116 8 123 1
7 225 7 225 22
4 265 4 265 61
6 88 6 203 2
13 203 13 203 40
1 133 1 133 33
10 67 10 67 40
9 247 9 248 2
14 161 14 161 27
8 22 8 22 29
8 94 8 238 8
6 247 6 247 16
4 269 4 269 44
18 49 18 50 9
6 153 6 153 22
10 87 10 87 27
X 111 X 111 23
4 310 4 310 51
7 190 7 190 28
4 282 11 212 1
10 226 10 226 22
15 62 15 62 25
6 74 6 74 32
6 116 6 116 15
4 39 4 123 2
X 90 X 90 38
2 103 2 103 23
5 301 5 303 3
15 205 15 205 47
2 51 2 76 5
11 150 11 151 5
3 137 3 137 28
9 94 9 94 41
17 63 17 172 4
7 288 7 288 25
2 69 14 17 5
9 182 9 182 35
4 236 4 236 22
X 66 X 68 4
17 126 17 126 25
3 75 3 202 1
15 26 15 28 6
4 81 4 81 67
4 82 4 82 71
15 109 15 109 28
11 99 11 168 2
18 69 18 76 5
6 70 6 73 10
13 39 13 39 32
4 29 19 113 2
10 28 10 28 35
3 294 3 294 36
1 118 2 54 2
12 179 12 214 2
18 118 18 118 19
1 229 1 231 2
9 181 13 29 1
17 72 17 104 2
1 338 1 338 38
2 88 2 88 30
5 92 5 92 30
X 159 X 159 7
2 311 2 311 41
16 77 16 80 6
2 121 2 121 37
11 234 11 235 12
7 232 7 243 2
16 121 16 121 18
6 117 6 117 35
9 124 9 124 49
8 126 8 126 19
17 96 17 96 28
10 253 10 254 17
X 158 X 159 1
14 174 14 174 23
14 127 14 242 1
6 279 11 63 1
3 138 15 21 3
17 135 17 140 4
5 148 5 148 50
1 323 1 341 4
13 76 13 76 27
5 126 5 126 27
6 161 6 162 6
X 182 X 182 28
2 52 2 52 52
5 296 5 296 28
1 168 1 200 1
11 54 11 55 7
8 152 8 158 5
7 207 7 239 2
8 62 8 62 35
X 316 X 317 8
1 320 1 320 27
3 61 3 61 30
1 373 1 374 5
10 191 10 191 31
18 78 18 180 1
16 26 16 58 3
2 313 2 313 49
5 49 5 49 36
2 303 2 304 11
9 89 9 89 53
12 116 12 179 4
12 217 16 172 3
13 68 13 69 12
11 8 11 120 1
19 69 19 71 4
2 290 2 291 8
16 99 16 100 6
11 64 11 173 3
2 276 2 276 41
1 292 1 303 1
3 36 3 39 4
8 195 8 233 2
17 175 17 175 39
18 116 18 116 24
13 221 13 223 7
15 44 15 44 23
X 45 X 45 26
18 95 18 123 7
9 201 9 202 5
4 22 4 22 55
6 272 6 272 30
10 121 10 121 48
13 93 13 93 42
1 30 1 81 2
X 131 X 131 30
1 50 1 50 21
11 212 X 198 3
8 144 8 144 19
11 74 11 74 39
7 274 7 291 1
17 140 17 141 5
3 176 14 105 2
9 173 9 173 31
13 43 13 43 30
1 121 1 122 3
11 137 11 137 56
X 258 X 260 3
13 177 13 177 28
3 164 3 164 34
3 132 3 132 23
4 252 6 256 4
11 104 11 115 4
2 15 2 105 1
15 83 15 84 11
5 301 5 304 2
11 116 11 116 30
16 86 16 86 46
6 11 6 11 30
12 108 12 109 10
11 108 17 43 2
4 7 4 109 1
5 13 5 14 6
5 132 5 132 44
12 191 12 191 23
3 162 15 53 1
1 69 1 70 4
17 98 17 99 8
18 178 18 178 39
10 19 10 19 38
12 128 12 128 28
10 182 10 186 4
1 175 1 176 6
10 13 10 13 28
7 30 7 30 14
9 122 9 123 10
14 203 14 203 41
1 361 1 361 33
14 68 14 68 40
18 73 18 76 1
17 39 17 39 38
10 76 10 76 24
8 65 8 65 36
9 137 9 142 2
2 85 2 224 1
9 51 9 51 40
X 75 X 75 25
12 93 12 93 27
11 85 11 86 9
4 246 4 248 4
8 80 8 80 29
16 150 16 150 30
8 67 8 68 9
18 33 18 33 32
6 176 6 176 44
18 58 18 58 22
2 123 2 123 25
13 84 13 84 17
2 238 13 190 1
X 233 X 234 12
15 111 15 133 6
17 69 17 70 8
6 169 6 169 35
11 187 11 187 54
3 133 15 23 8
4 116 4 117 9
5 54 5 55 8
7 299 7 299 20
12 71 12 73 4
4 309 4 309 31
9 140 9 140 41
2 162 2 162 25
3 301 3 301 30
8 91 X 33 4
16 28 16 162 3
5 12 5 12 21
14 148 14 148 42
10 180 10 187 3
14 42 14 43 2
8 222 8 222 32
15 93 15 93 31
4 135 4 136 5
18 11 18 39 2
11 71 11 71 51
4 195 4 195 37
9 186 9 186 25
10 144 10 144 23
5 25 5 25 37
10 152 10 152 34
1 297 1 297 30
12 145 12 146 5
6 292 6 292 17
17 104 17 104 33
17 20 17 25 6
7 14 7 14 10
11 167 11 167 36
8 139 8 139 20
9 85 9 85 42
8 54 8 54 32
12 7 12 7 42
5 145 5 146 5
8 17 8 17 35
18 123 18 123 43
18 56 18 56 23
19 58 19 64 11
5 177 5 177 28
17 42 17 42 21
10 102 10 102 13
17 114 17 114 38
19 44 19 45 8
16 9 16 10 3
15 42 15 42 23
X 235 X 235 29
4 159 6 203 1
3 205 3 206 6
5 106 5 115 2
12 29 12 29 24
4 93 4 94 5
1 340 1 361 2
15 106 15 139 3
13 182 13 182 36
14 137 14 243 3
2 241 2 241 47
13 206 13 206 28
8 49 8 49 48
5 246 5 246 36
6 220 6 220 28
12 54 12 54 18
11 81 11 84 7
1 186 1 186 36
9 220 13 106 6
19 71 19 72 21
11 159 11 159 75
X 218 X 218 29
15 203 15 203 31
1 371 14 185 2
15 123 15 124 9
4 271 4 274 7
8 52 8 52 45
6 158 6 158 15
14 18 14 18 30
5 58 9 13 1
2 334 2 334 48
13 71 13 91 1
15 86 15 86 28
3 9 3 12 3
1 335 1 335 39
8 212 8 240 2
7 62 7 62 45
6 262 6 262 21
6 184 6 184 53
3 118 3 119 7
11 66 11 66 45
11 206 11 206 24
15 19 15 165 2
9 139 9 140 5
9 36 9 36 32
9 15 9 15 32
6 268 6 268 21
2 200 2 200 18
5 274 5 280 5
12 80 12 80 22
18 138 18 163 6
16 17 16 17 48
11 156 11 156 65
4 182 4 184 3
6 97 X 10 3
1 270 1 270 36
15 155 15 157 5
11 18 11 18 15
12 208 12 208 41
8 223 8 246 4
19 102 19 105 6
14 204 14 204 36
1 355 1 355 33
3 223 3 223 25
7 248 7 248 20
X 37 X 37 29
13 97 13 97 54
13 226 13 226 41
9 198 9 198 26
12 55 12 56 7
1 389 18 165 6
11 182 11 182 30
2 276 2 277 5
2 231 2 249 2
3 32 3 141 1
17 157 17 157 25
8 124 8 124 36
13 174 13 175 7
14 21 14 24 2
7 258 7 268 1
10 68 10 68 27
4 46 4 46 25
8 255 8 255 38
7 13 7 13 51
1 141 1 141 41
10 164 10 164 32
6 201 6 201 28
12 83 12 84 6
5 18 5 18 27
4 103 4 104 1
2 105 2 105 32
11 111 11 111 33
3 8 3 20 4
12 216 12 217 12
1 135 1 135 15
1 369 1 369 21
5 297 17 181 3
6 189 6 189 41
1 158 1 158 26
1 133 1 164 1
2 87 2 181 3
8 67 18 173 3
12 200 12 200 35
1 322 5 248 3
9 98 9 98 30
13 151 13 151 29
8 179 8 196 1
6 73 6 73 44
11 136 11 136 33
2 82 2 144 3
4 98 4 108 2
3 79 3 80 2
1 157 1 157 22
6 193 6 193 29
X 73 X 73 25
10 105 10 105 24
15 196 15 196 22
3 269 3 269 26
2 289 2 289 30
4 126 4 196 4
13 187 13 187 37
7 36 7 37 10
5 264 5 285 5
2 244 2 245 7
1 387 1 387 21
10 136 10 136 38
9 23 9 23 35
3 86 3 86 27
10 179 10 180 9
4 297 4 297 48
15 30 15 55 1
16 172 16 172 30
2 61 2 61 37
15 71 15 71 25
6 34 6 34 24
12 181 12 200 3
9 161 9 200 1
12 53 12 93 5
11 6 11 7 12
10 162 10 164 4
10 179 10 181 5
14 52 14 61 1
12 60 12 76 1
15 161 15 163 8
1 116 1 116 36
14 244 14 244 50
2 172 2 172 10
3 36 3 36 21
17 127 17 139 1
14 120 14 187 5
3 243 3 243 41
X 252 X 252 29
2 264 2 264 40
14 112 14 136 7
16 88 16 169 2
12 11 12 11 39
1 275 1 275 22
7 72 7 72 41
X 268 X 268 15
1 115 1 115 50
3 58 3 58 46
6 278 11 113 6
16 142 16 142 21
12 188 12 206 2
6 179 6 180 4
15 52 15 52 35
11 28 11 28 30
18 176 18 176 21
3 241 3 241 25
8 50 8 50 45
5 194 5 288 1
3 89 18 17 2
6 134 6 221 4
8 150 8 150 30
13 116 13 116 19
8 58 8 83 1
5 178 5 178 23
8 67 8 76 2
12 195 12 195 33
12 74 12 74 35
2 66 2 67 8
16 18 16 19 9
2 228 2 247 6
14 142 14 142 32
18 121 18 155 1
2 154 2 154 21
16 71 16 71 41
2 79 2 79 29
3 28 3 29 8
2 74 2 75 4
11 150 11 154 7
X 30 X 31 5
5 140 5 143 1
11 198 11 198 33
1 185 1 189 2
2 62 2 62 36
7 124 7 124 26
6 212 6 212 28
10 247 10 247 35
3 56 9 67 4
4 17 4 18 8
5 280 5 280 21
13 28 13 28 31
6 255 6 255 31
11 140 11 140 43
1 29 1 29 38
10 31 10 32 6
12 86 12 86 28
7 292 7 292 18
7 181 7 182 9
7 289 7 289 25
10 145 10 199 6
16 121 16 188 3
2 23 2 26 6
12 182 12 184 7
5 47 5 60 2
11 149 11 149 70
12 113 18 170 2
5 283 5 283 52
14 27 14 27 27
15 158 15 158 42
5 245 5 245 45
1 52 1 52 17
4 44 4 135 2
2 185 2 185 46
9 53 9 53 35
11 232 11 232 42
11 190 11 190 66
18 170 18 170 25
8 111 8 111 13
4 295 4 295 41
12 155 12 155 53
3 103 3 103 30
4 97 4 97 54
2 336 2 336 43
14 136 14 153 8
14 30 14 30 15
4 203 4 206 6
2 321 2 321 36
9 69 9 69 51
10 7 10 7 26
4 307 4 307 37
19 93 19 94 20
8 134 8 134 46
3 49 3 50 10
9 27 9 60 2
3 273 3 293 1
10 40 10 40 32
9 181 9 181 25
15 62 15 86 2
6 231 6 231 49
19 75 19 75 37
1 146 1 214 4
15 124 15 124 21
3 231 3 296 4
1 151 1 151 39
5 232 5 233 5
1 318 1 318 35
9 29 9 69 1
7 257 7 257 23
7 143 7 209 1
14 137 14 138 10
9 226 9 226 28
18 82 18 127 3
18 9 18 9 29
1 98 1 98 30
3 175 15 158 2
11 21 11 21 14
7 181 7 193 1
17 98 17 98 25
1 255 1 257 5
1 226 1 226 25
8 57 8 57 36
1 6 1 7 14
9 17 9 93 1
1 135 1 216 2
6 238 6 239 6
15 130 15 203 3
13 98 13 98 40
10 216 10 216 27
10 222 10 228 5
19 102 19 102 29
X 321 X 321 31
1 69 14 58 1
7 265 7 265 35
9 133 9 133 40
2 294 2 294 33
7 229 7 231 4
5 72 5 72 45
10 183 10 251 1
8 253 8 254 13
13 29 13 29 28
1 324 1 325 8
3 122 3 122 27
17 118 17 134 4
9 195 9 198 1
3 247 3 248 4
X 26 X 32 3
16 85 16 85 41
2 295 2 344 4
5 154 5 165 4
1 340 1 340 29
4 249 4 278 2
18 18 18 19 8
3 316 3 316 20
18 89 18 89 19
9 109 9 109 33
X 201 X 201 47
19 29 19 29 30
2 312 2 312 49
8 61 8 61 16
1 14 19 77 1
1 283 1 285 1
9 49 9 49 32
3 284 14 239 8
6 56 6 56 39
4 263 4 263 77
12 194 12 204 1
7 69 7 69 13
13 145 13 145 27
5 137 5 218 5
14 243 14 244 7
11 169 11 170 8
7 259 7 278 2
9 195 9 195 33
9 97 9 104 2
4 193 4 193 27
3 24 3 135 3
5 43 5 43 30
5 299 5 299 33
5 6 5 10 2
13 65 13 68 6
18 24 18 24 9
9 28 9 28 43
X 323 X 323 28
12 79 12 79 24
1 114 1 114 35
18 168 18 169 4
4 260 4 260 54
9 85 9 113 7
11 115 11 115 52
19 119 19 119 27
7 169 7 169 33
13 140 13 158 1
17 14 17 25 1
8 125 8 125 24
11 106 11 106 58
6 290 6 290 46
2 292 2 338 1
2 363 2 363 9
3 107 3 139 3
18 114 18 114 24
3 287 3 292 3
14 123 14 123 21
16 14 16 14 37
9 92 9 95 9
4 245 4 245 17
17 188 17 188 33
5 104 5 170 1
1 212 1 212 37
11 234 11 234 30
18 147 18 148 10
4 212 4 212 27
14 119 14 119 21
2 343 2 359 2
1 218 1 220 1
12 150 12 150 32
7 22 7 52 3
8 15 8 15 34
18 36 18 42 1
3 238 3 239 11
8 157 8 157 21
9 87 9 87 40
18 174 18 174 36
18 34 18 34 15
5 91 5 91 39
10 96 10 96 23
9 138 9 141 1
1 362 1 362 44
X 143 X 143 36
8 30 8 30 22
1 154 6 232 1
16 103 16 103 33
15 142 15 146 1
5 262 5 262 37
3 305 3 305 43
9 185 9 202 2
11 23 11 55 3
5 69 5 72 3
5 161 5 161 44
14 178 14 178 16
18 75 18 76 4
13 202 13 203 2
16 88 16 129 2
16 36 16 47 2
11 84 11 136 1
8 227 8 227 51
2 18 3 58 7
2 144 2 145 10
11 88 11 88 26
14 200 14 208 1
5 241 5 241 40
8 99 8 99 52
4 90 4 90 36
X 251 X 254 7
17 112 17 113 21
11 158 11 159 10
4 62 4 132 2
6 41 6 41 18
8 93 8 93 36
19 17 19 49 6
16 122 16 122 21
6 26 6 223 2
15 34 15 35 11
5 13 5 13 26
9 128 9 128 63
13 115 13 116 5
12 101 12 101 49
16 34 16 34 69
2 181 2 181 66
2 295 2 295 33
5 74 5 74 35
15 101 15 101 41
4 136 4 136 41
3 138 3 145 2
3 51 3 51 38
13 188 13 188 40
16 39 16 50 3
4 203 6 243 1
5 62 5 62 56
13 153 13 153 25
1 31 1 48 7
12 59 12 59 25
1 193 1 262 2
9 168 9 179 2
12 183 12 192 6
8 46 8 46 23
9 146 13 36 1
2 77 2 77 64
2 322 13 237 6
18 69 18 69 55
7 163 7 163 31
14 197 14 197 41
X 119 X 137 5
13 47 13 47 38
X 159 X 167 1
6 85 6 85 20
9 223 9 225 9
5 155 5 214 3
1 304 1 304 29
4 175 4 175 34
17 119 17 125 3
12 69 19 23 6
3 170 3 170 33
18 68 18 68 45
5 195 5 196 8
8 169 8 211 4
7 227 7 227 18
12 115 12 115 25
12 180 12 188 2
2 186 2 186 29
3 38 3 40 4
1 27 1 194 2
5 18 5 31 2
16 45 16 125 3
6 127 6 127 27
17 39 17 40 8
3 108 3 199 2
17 60 17 60 21
17 50 17 50 44
11 42 11 42 30
18 79 18 144 2
2 182 2 182 43
12 125 12 197 4
4 197 4 197 29
2 226 2 266 2
4 187 4 188 5
2 358 2 358 36
5 256 5 256 36
2 362 2 362 30
18 107 18 109 2
18 78 18 78 40
9 52 9 52 27
15 13 15 174 4
1 104 1 104 51
10 20 10 27 1
4 177 4 196 5
5 113 5 113 34
11 173 11 173 50
3 205 3 205 28
2 314 2 314 48
7 265 7 271 5
13 157 13 210 2
8 92 8 92 31
16 66 16 66 33
15 13 15 13 39
7 217 7 217 24
18 14 18 14 36
14 79 14 79 23
12 25 12 25 40
X 329 X 329 18
12 225 12 225 38
2 215 2 265 1
10 132 11 59 1
1 255 1 256 19
17 134 17 134 23
1 75 1 77 1
7 286 7 286 26
2 285 2 285 35
1 230 1 234 1
9 178 13 28 2
15 112 15 112 31
1 315 1 317 4
11 154 11 154 40
3 190 3 190 48
3 303 15 192 7
2 87 2 87 26
13 217 13 217 21
6 263 6 263 23
5 274 5 278 5
10 176 10 176 37
1 314 1 391 4
8 74 8 75 4
7 296 7 296 62
1 317 18 131 3
19 9 19 23 2
12 224 12 225 4
6 74 6 108 5
6 229 6 252 4
7 183 7 183 25
12 140 17 57 6
13 165 13 187 1
7 179 7 253 4
1 392 1 392 39
5 37 5 37 29
1 61 1 96 3
18 95 18 95 28
1 191 1 191 32
11 36 11 36 26
3 147 3 151 4
10 239 10 241 6
7 260 7 264 4
16 155 16 170 1
16 177 16 177 37
1 302 1 304 1
5 50 5 50 28
16 39 16 84 1
3 216 3 216 36
15 184 15 184 25
14 60 14 60 29
11 119 11 119 41
16 8 16 8 43
4 131 4 132 3
5 66 5 66 38
18 77 18 77 41
7 237 7 241 7
14 54 14 54 31
9 9 9 34 2
8 67 8 67 26
14 39 14 59 6
4 66 4 66 27
12 64 12 64 32
11 75 11 75 32
16 149 16 161 1
3 11 3 11 41
1 233 1 233 18
16 178 16 178 25
8 191 8 191 22
5 261 7 108 1
1 176 1 176 57
18 164 18 164 18
8 34 8 34 32
15 197 15 197 63
1 311 1 311 39
11 61 11 61 35
16 28 16 28 46
3 25 18 18 1
6 67 6 132 1
12 167 12 236 3
8 236 8 236 34
12 238 12 238 34
10 118 10 119 4
7 33 7 33 43
5 232 5 232 29
13 83 13 107 3
12 58 12 60 4
9 127 9 127 39
11 40 11 40 49
1 90 1 90 28
11 91 11 115 3
11 183 11 183 24
12 116 12 120 4
14 95 14 95 40
12 154 12 154 31
17 167 17 168 10
1 82 1 84 7
4 177 4 177 34
X 260 X 260 39
5 137 5 137 35
13 70 13 70 16
4 135 4 135 18
17 102 17 103 9
15 199 15 199 66
16 76 16 77 6
15 150 15 175 3
19 62 19 62 47
7 50 11 6 5
15 151 15 198 5
11 13 11 14 9
6 160 6 160 22
3 39 3 39 26
13 102 13 102 41
15 86 15 135 1
5 160 5 160 21
16 6 16 6 5
9 45 9 45 42
3 283 3 284 7
12 106 12 106 26
17 189 17 189 35
16 101 16 110 3
2 156 2 156 34
8 209 8 209 20
18 68 18 71 4
5 55 5 55 35
2 132 2 132 28
18 122 18 128 1
7 201 7 260 1
11 122 11 175 3
16 112 16 112 27
9 37 9 79 10
13 34 13 34 38
13 121 13 184 5
10 196 10 196 28
4 112 4 112 32
X 176 X 176 24
3 101 3 101 37
2 237 2 237 46
2 305 2 305 50
10 229 10 230 11
19 102 19 120 3
5 223 5 227 3
1 365 1 365 63
16 67 16 68 9
11 88 11 89 9
8 242 8 242 26
7 204 7 236 1
11 194 11 194 84
17 170 17 170 20
1 163 1 163 40
6 21 6 21 19
1 102 1 102 49
13 120 13 120 36
2 153 2 153 40
10 225 10 227 4
2 346 2 346 33
6 188 6 231 1
7 283 7 283 23
10 12 10 12 42
16 193 16 193 31
7 57 7 57 42
7 294 7 294 42
13 57 13 57 41
1 383 1 389 2
8 154 9 200 3
7 140 7 140 29
6 286 6 286 32
6 156 6 156 9
4 233 4 234 5
8 75 8 136 5
18 45 18 86 1
4 217 4 217 46
5 44 6 171 3
11 151 11 151 38
9 34 9 74 3
4 69 4 108 2
18 26 18 29 3
2 68 2 68 39
12 226 12 226 35
7 270 7 270 48
9 91 9 91 43
3 211 3 211 27
2 335 3 202 5
3 8 3 29 4
X 181 X 181 49
4 14 8 17 2
8 63 8 238 1
12 143 12 143 56
18 73 18 149 1
7 272 7 273 6
9 178 9 178 20
13 116 13 190 2
2 308 3 104 1
16 68 16 69 3
17 28 17 28 19
13 49 13 49 33
5 248 5 248 32
18 30 18 31 9
16 84 16 178 2
17 162 17 162 29
2 146 2 146 24
15 58 15 58 25
11 178 11 183 5
3 104 3 176 5
4 299 4 299 45
2 79 15 150 1
1 245 1 248 1
X 149 X 149 36
6 54 6 54 29
6 198 6 198 32
2 183 2 183 68
7 120 7 120 20
1 355 1 356 6
11 171 11 171 43
5 233 5 233 28
14 20 14 20 19
1 115 1 116 20
3 138 3 138 38
4 118 4 118 36
15 145 15 182 6
6 68 6 68 26
2 278 2 278 26
7 136 7 136 21
13 185 13 189 2
8 94 8 230 4
1 355 1 357 3
15 143 15 144 9
9 82 9 82 34
3 281 3 285 7
1 244 1 246 4
10 198 10 198 35
9 215 9 215 63
11 138 11 167 3
18 29 18 29 17
13 184 13 192 3
15 25 15 25 28
12 240 12 240 55
9 9 9 9 36
18 177 18 177 25
X 15 X 15 27
19 57 19 57 38
X 139 X 139 25
14 41 14 41 21
15 76 15 76 40
9 239 9 239 34
16 61 16 61 40
1 257 1 257 19
16 183 16 183 27
5 117 5 117 29
8 18 8 19 9
1 134 1 138 2
13 149 13 149 20
4 221 4 221 43
17 41 17 41 40
4 168 4 229 4
14 27 14 28 8
12 79 12 81 2
1 303 1 306 1
15 184 15 186 3
11 99 11 99 51
17 76 18 51 6
8 152 8 152 27
10 89 10 89 33
4 111 4 119 1
15 109 15 138 1
13 200 13 202 3
17 105 17 107 2
2 72 3 56 3
1 244 1 244 22
4 167 4 174 1
2 16 2 16 19
11 200 11 206 7
3 238 3 238 24
7 95 7 95 35
8 85 8 85 21
3 240 3 240 56
2 165 2 165 23
4 209 4 211 11
6 174 6 174 21
10 43 10 43 32
2 20 2 21 7
2 275 2 278 2
8 14 8 15 2
7 168 7 168 38
2 119 2 119 29
5 224 5 224 45
6 86 6 86 20
3 254 3 275 6
X 29 X 29 31
15 118 15 118 32
9 144 9 144 42
7 9 7 9 28
8 83 8 84 2
18 14 18 64 3
1 344 1 345 3
12 179 12 179 24
9 205 9 205 48
17 64 17 64 56
17 140 17 140 31
18 73 18 73 64
8 250 11 230 2
11 242 11 242 29
7 188 7 188 18
14 99 14 99 21
12 100 19 103 3
9 41 9 41 92
2 27 2 27 33
3 92 3 93 6
X 305 X 305 26
3 304 3 304 27
4 167 4 167 29
3 63 3 64 5
11 8 11 8 62
8 224 8 245 1
1 83 1 96 1
11 231 11 231 47
2 194 16 163 1
1 250 1 250 28
12 197 12 198 6
7 250 7 250 18
X 282 X 313 5
10 113 10 114 5
6 177 6 181 4
9 58 9 58 44
18 88 18 105 2
14 53 14 53 13
1 71 1 71 35
6 20 6 20 30
X 278 X 300 4
7 272 7 272 29
10 24 14 149 1
13 45 13 46 6
6 271 6 282 4
11 221 11 221 32
10 93 10 93 31
12 10 12 88 1
5 107 5 107 22
14 96 14 96 32
2 25 2 26 8
12 129 X 85 4
X 250 X 250 27
9 114 9 114 71
9 86 9 87 5
4 190 4 190 26
9 147 9 147 21
10 128 10 128 47
1 134 1 163 4
6 132 6 132 19
5 112 5 113 7
3 64 3 64 32
17 178 17 178 30
11 43 11 44 13
4 113 13 63 1
10 202 10 203 3
16 28 16 33 2
18 162 18 162 37
6 103 6 103 46
18 82 18 126 3
6 185 6 185 25
8 185 10 209 3
14 154 14 216 1
5 230 5 272 6
16 155 16 174 1
15 29 15 29 32
7 251 7 251 31
11 71 11 170 4
2 237 2 262 1
11 82 11 86 3
1 268 6 291 6
2 345 2 359 3
8 127 8 127 27
1 205 1 205 38
15 51 15 51 47
2 11 2 206 1
12 8 12 67 6
7 212 7 253 2
5 287 5 287 43
4 86 4 87 9
X 236 X 238 5
4 289 4 289 44
8 241 8 241 22
2 174 2 174 40
10 233 10 233 30
18 126 18 126 41
17 129 17 129 26
3 38 3 77 5
3 161 3 161 26
17 7 19 53 4
2 210 2 211 14
11 189 11 189 66
18 35 18 35 20
12 144 12 144 35
1 231 1 231 20
14 191 14 191 20
4 18 6 48 2
9 150 9 150 50
15 54 15 88 3
11 14 11 15 9
6 107 6 107 39
2 84 2 84 37
15 15 15 172 4
4 194 4 194 15
16 66 16 88 5
18 129 18 129 42
3 29 3 125 1
2 21 2 21 36
10 65 10 66 7
17 26 17 26 22
13 220 13 221 4
3 185 3 185 32
14 42 14 42 49
3 176 3 177 5
17 183 17 183 34
5 270 5 270 45
13 106 13 106 33
2 139 2 139 39
6 211 6 211 42
12 117 12 207 2
2 319 2 319 38
8 253 8 253 32
17 54 17 54 64
6 135 6 135 19
10 11 10 11 25
17 187 17 187 38
11 12 11 12 39
X 119 X 119 15
5 279 7 248 3
17 102 17 102 34
12 103 12 104 14
14 32 14 33 9
5 78 5 79 10
5 142 5 142 20
3 295 3 295 19
10 222 10 223 3
4 237 4 237 49
6 86 6 90 3
7 144 7 270 2
8 81 8 81 22
3 84 3 84 28
14 145 14 145 25
9 134 9 134 37
4 28 4 39 1
1 117 1 117 35
11 54 X 94 2
16 16 16 18 3
14 215 14 215 28
5 163 5 163 18
7 187 7 189 1
14 116 14 116 26
2 83 2 184 1
5 68 5 68 46
7 211 7 211 55
2 64 2 65 9
1 223 1 224 3
8 215 8 215 34
4 222 11 19 2
18 94 18 94 26
3 172 3 217 3
9 243 9 243 41
18 15 18 15 33
12 228 18 169 1
5 151 5 213 6
7 253 7 261 1
10 126 10 127 9
6 297 6 297 30
6 39 6 39 11
8 74 8 74 28
3 69 3 137 2
3 197 3 198 9
2 130 2 137 7
X 19 X 25 5
2 49 2 56 2
1 277 1 281 3
6 284 6 285 5
1 281 1 285 3
5 106 5 112 3
13 80 13 80 23
12 145 12 147 7
3 87 3 154 6
7 51 7 51 35
4 52 4 74 2
9 119 9 119 46
9 219 13 190 1
13 228 13 228 24
2 138 2 138 26
12 188 12 188 22
12 96 12 96 47
5 267 5 267 21
6 52 6 55 7
2 11 15 78 5
4 74 4 74 24
13 36 13 36 29
16 114 16 114 33
17 47 17 47 49
4 189 4 191 5
2 257 2 336 4
8 109 8 190 2
17 10 17 10 41
2 96 2 97 4
4 250 4 250 37
4 13 4 13 25
18 79 18 145 5
4 81 4 82 10
3 55 3 55 43
11 157 11 157 42
17 22 17 22 36
17 35 17 40 5
1 146 1 147 22
4 32 4 32 16
13 220 13 220 48
11 177 11 177 30
9 163 9 163 23
X 79 X 79 37
8 94 8 94 25
19 7 19 7 44
10 122 10 125 6
9 147 9 196 2
2 164 2 164 27
5 6 17 12 2
6 172 6 172 31
11 89 11 89 38
2 270 2 347 3
8 229 8 229 39
5 103 5 104 6
3 111 3 112 9
2 147 2 208 2
15 141 15 141 18
3 18 3 19 10
6 162 6 235 2
5 33 5 33 32
18 42 18 42 45
5 83 5 114 3
X 13 X 13 33
X 273 X 273 40
6 259 10 186 1
16 74 16 77 3
13 45 13 54 1
12 103 12 103 41
9 240 9 240 31
2 114 2 168 2
5 18 5 53 5
19 87 19 87 60
8 175 8 181 1
15 157 15 171 5
1 199 1 199 33
X 100 X 100 37
15 43 15 43 25
X 195 X 195 39
6 114 6 118 9
3 224 3 224 20
7 119 7 119 35
X 160 X 164 5
6 276 11 148 4
3 192 3 192 44
11 216 11 216 30
5 39 5 100 2
2 341 2 341 46
17 118 17 118 39
3 256 3 285 2
9 146 9 180 2
7 200 7 204 1
7 117 7 117 34
3 20 18 42 3
13 104 13 104 33
17 36 17 38 1
15 157 15 157 55
18 93 18 109 3
11 26 12 19 1
3 259 3 270 2
12 170 12 170 57
15 49 15 50 8
6 288 6 292 2
7 155 7 155 41
4 192 4 200 2
11 17 11 17 30
10 86 10 86 31
2 283 2 337 1
9 176 9 176 23
X 186 X 186 28
14 132 14 133 9
X 254 X 254 26
6 202 6 266 1
4 248 4 248 37
2 206 2 207 5
5 264 5 265 5
1 106 1 106 19
8 215 8 246 6
8 64 8 65 7
18 36 18 36 30
18 53 18 53 48
6 48 6 48 21
7 285 7 285 33
17 29 17 29 31
9 36 9 38 5
10 159 10 159 80
10 41 10 41 32
16 35 16 35 42
1 393 1 393 37
X 167 X 167 20
13 87 13 87 37
6 122 6 125 2
5 202 5 211 1
1 28 1 35 2
15 36 15 105 4
2 341 2 342 9
1 32 1 32 28
9 32 9 34 9
10 15 10 27 4
8 124 8 125 5
5 133 5 133 29
2 235 2 235 40
10 208 10 210 4
7 74 7 76 6
X 23 X 112 6
5 260 5 260 44
5 158 5 158 20
15 163 15 163 79
15 106 15 106 28
14 21 14 22 4
12 51 12 101 8
4 284 4 284 30
13 186 13 189 8
17 142 17 142 43
5 297 5 297 36
16 76 16 76 44
19 15 19 15 22
3 284 14 240 1
17 79 17 79 17
1 177 1 177 34
3 259 3 260 5
15 75 15 75 40
6 111 6 111 19
18 122 18 122 24
X 251 X 255 3
19 49 19 49 35
13 28 13 75 6
18 97 18 98 8
X 223 X 223 21
8 217 10 115 1
1 10 1 11 12
5 24 5 24 38
2 9 2 9 25
6 171 6 185 5
11 214 11 214 46
2 125 2 128 1
1 335 1 336 6
1 271 1 271 53
17 20 17 21 11
5 285 5 285 22
3 292 18 155 1
8 77 8 77 24
3 27 3 27 29
2 53 2 53 63
6 183 6 183 44
11 9 11 9 56
10 87 10 125 3
11 65 11 65 35
12 125 12 125 28
2 10 2 12 4
13 194 13 194 25
X 40 X 140 6
6 81 6 81 28
7 139 7 161 1
3 188 3 188 17
12 19 12 19 28
1 168 1 168 28
1 277 1 277 51
7 234 7 234 66
5 45 5 55 2
9 209 9 209 37
8 251 8 251 40
6 53 6 57 4
X 227 X 227 38
12 104 12 104 20
2 98 2 207 3
3 310 3 310 27
5 165 5 165 31
4 55 4 60 1
12 231 12 231 16
15 7 15 7 23
2 70 2 70 31
11 201 11 202 9
3 218 3 218 17
1 337 14 118 4
16 156 16 156 36
7 142 7 146 2
2 130 2 130 18
15 10 15 10 40
18 119 18 119 21
15 161 15 161 32
18 47 18 47 45
12 31 12 31 31
5 301 5 301 30
1 47 1 83 4
2 30 2 32 1
13 13 13 19 1
13 200 13 200 23
4 306 4 308 5
10 150 10 150 67
7 71 7 71 41
5 262 5 265 4
16 27 16 27 65
13 180 13 180 35
4 15 4 15 24
8 100 8 131 1
6 63 6 66 3
6 7 15 204 5
12 162 12 162 54
5 130 5 130 58
2 198 2 198 23
19 24 19 55 3
13 165 13 165 29
3 154 3 154 28
11 115 11 175 2
1 127 1 149 2
3 252 3 252 31
3 164 15 55 1
10 59 10 60 11
11 57 11 57 31
15 136 15 188 3
9 228 13 118 3
9 212 9 212 31
17 176 17 176 30
5 150 5 150 27
1 48 1 66 4
15 19 15 19 40
4 67 4 67 39
1 119 11 6 3
16 57 16 59 11
16 109 16 109 37
1 118 2 56 3
X 188 X 188 32
5 237 5 237 54
9 245 9 245 27
8 116 8 116 15
X 207 X 207 14
5 169 5 179 6
1 304 1 305 14
12 119 12 119 34
3 117 3 117 39
17 123 17 125 5
10 151 10 151 33
5 225 17 61 1
18 96 18 96 35
11 97 11 97 17
6 101 6 102 11
15 141 15 195 2
13 60 13 60 34
1 143 1 143 35
5 120 5 120 31
5 183 5 183 26
2 359 2 359 28
7 218 13 77 1
1 34 1 84 5
6 267 11 63 1
12 21 12 21 51
2 56 2 56 19
1 96 1 96 23
12 56 12 56 27
9 73 9 73 48
2 340 2 346 2
12 70 12 70 31
7 129 7 129 26
6 108 6 108 34
6 196 6 196 31
7 104 7 104 62
6 275 6 275 38
7 240 7 240 31
2 107 5 293 1
2 10 2 10 31
3 58 3 149 3
19 34 19 38 5
13 58 13 58 39
12 197 12 197 24
15 169 15 169 35
17 129 17 130 15
6 247 6 248 4
9 229 9 229 39
12 56 12 76 2
10 108 10 108 30
15 173 15 176 6
10 189 10 189 34
10 8 10 8 11
9 136 9 154 2
16 82 16 82 28
11 100 11 135 1
11 73 11 73 50
11 80 11 80 27
X 118 X 118 29
10 114 10 114 31
2 184 2 255 3
8 161 8 161 28
18 100 18 100 28
X 196 X 196 48
16 146 16 181 6
9 213 9 213 31
7 297 7 297 35
9 168 9 168 28
11 208 11 208 39
4 31 4 33 4
13 21 13 23 4
17 113 17 113 67
2 162 2 223 3
12 174 12 175 8
4 187 4 187 27
1 278 1 278 22
16 192 16 194 4
14 214 14 231 2
10 69 10 69 22
5 162 5 162 30
12 98 12 98 29
7 152 7 152 40
18 38 18 38 25
2 117 2 118 6
4 199 4 199 22
14 112 X 14 2
14 233 14 233 27
14 240 14 240 26
4 273 15 152 1
8 50 18 47 1
7 145 7 209 5
1 376 14 180 2
X 221 X 227 1
2 338 2 349 2
13 160 13 231 2
X 80 X 116 3
7 267 7 267 59
7 177 7 233 1
16 40 16 63 4
13 16 13 16 35
15 16 15 16 33
7 99 7 99 15
4 91 4 91 42
4 7 4 12 1
2 218 2 218 35
12 168 12 196 2
3 78 3 78 33
2 261 2 261 29
16 36 16 36 61
2 247 2 251 2
16 62 16 63 6
7 13 7 14 6
X 163 X 270 1
10 95 10 95 25
10 99 10 152 7
7 189 7 189 32
2 284 2 285 7
16 13 16 17 1
X 83 X 85 3
16 60 16 60 19
16 166 16 166 26
14 35 14 35 32
14 141 14 141 24
2 18 2 19 8
9 46 9 46 23
3 272 3 272 23
15 50 15 50 23
5 78 5 161 1
1 181 1 181 33
7 162 7 162 24
5 240 5 267 1
13 126 13 126 47
18 13 18 13 13
1 152 3 169 1
4 275 4 276 12
5 76 5 77 8
13 71 13 71 28
1 317 6 247 1
7 137 7 139 2
12 118 12 118 20
2 49 9 134 7
4 34 4 37 7
2 249 2 249 29
12 119 X 74 1
1 330 1 331 5
9 235 13 91 2
10 171 10 171 22
2 59 3 177 2
2 302 2 303 5
4 147 10 51 2
18 157 18 159 7
17 133 17 133 47
14 245 14 246 11
9 113 9 114 2
16 19 16 19 42
X 12 X 12 28
9 222 13 93 2
15 191 15 191 23
17 131 17 131 19
18 30 18 32 2
8 85 8 88 5
4 246 6 255 1
13 197 15 62 2
5 85 5 85 30
14 110 14 110 51
7 47 12 175 1
6 218 6 218 27
15 174 15 174 31
5 255 5 255 30
3 289 3 295 2
11 31 11 32 11
5 21 5 156 2
1 60 1 60 19
X 30 X 30 29
7 252 7 252 13
11 110 11 110 29
3 296 3 298 8
8 32 8 35 3
12 224 12 224 33
1 237 1 281 1
2 220 2 220 20
4 79 4 153 1
X 249 X 249 40
11 109 11 109 54
1 213 1 213 35
14 244 14 245 7
5 222 5 224 5
7 259 7 259 39
8 58 8 58 27
3 159 3 160 2
1 53 1 138 2
3 180 3 180 56
8 47 8 94 5
6 67 6 67 23
6 210 6 210 29
14 80 14 83 5
15 78 15 81 5
8 190 8 190 21
12 207 12 207 44
6 167 6 168 2
X 255 X 255 35
18 108 18 109 12
10 65 10 65 18
12 73 12 73 27
8 243 8 243 30
1 266 1 266 30
4 220 4 221 13
17 88 17 162 1
17 151 17 151 30
11 11 11 11 49
5 293 5 293 7
12 114 12 187 2
8 181 8 250 1
19 7 19 84 3
5 71 5 234 3
1 343 1 343 43
12 134 12 134 26
12 129 12 129 25
9 211 9 211 40
X 12 X 20 2
12 69 12 69 36
5 79 5 165 6
18 61 18 61 33
4 98 4 98 29
7 39 7 39 87
5 27 5 157 2
2 87 2 90 4
2 278 3 282 7
6 224 6 224 38
7 202 7 204 1
11 204 11 204 44
X 269 X 269 39
3 191 18 162 5
7 293 7 293 19
8 203 8 203 29
2 96 2 96 24
7 171 7 171 43
5 223 5 223 34
2 13 2 95 3
2 323 2 323 35
16 18 X 29 1
18 109 18 113 6
X 256 X 273 3
4 170 4 170 25
19 91 19 91 41
5 93 5 93 21
17 156 17 156 33
16 155 16 159 2
2 339 2 339 40
2 57 14 95 3
1 187 1 187 37
8 26 8 26 42
11 102 11 102 32
X 178 X 178 8
6 269 6 269 34
6 17 6 17 27
8 233 8 234 5
3 48 3 51 9
X 302 X 302 17
X 325 X 325 28
12 18 12 18 46
2 279 2 279 27
1 298 6 296 4
16 146 16 146 34
8 222 10 161 4
13 142 13 142 17
5 252 5 252 23
10 149 10 149 38
16 78 16 119 3
6 81 6 111 3
1 236 1 236 36
13 110 13 110 56
7 26 7 26 20
10 26 10 26 41
5 80 5 82 3
10 240 10 240 36
11 19 11 48 2
3 26 3 38 2
5 238 5 238 35
10 124 10 124 56
15 154 15 154 20
6 175 6 175 30
14 157 14 157 25
4 250 4 301 2
11 201 11 201 57
5 235 5 235 39
3 86 3 93 5
1 168 1 213 1
19 97 19 98 14
19 25 19 25 32
1 128 1 128 42
4 187 4 284 5
X 9 X 42 2
17 74 17 74 25
9 231 9 235 6
11 231 12 202 3
10 256 10 256 43
17 126 17 127 12
5 62 5 103 1
17 121 17 121 18
14 51 14 52 14
13 57 13 130 1
3 169 3 169 25
5 259 5 259 42
19 83 19 107 1
16 33 16 33 37
6 72 6 74 3
17 91 17 96 5
11 215 11 217 5
4 26 4 26 37
6 285 6 285 41
9 7 9 7 31
9 56 9 56 50
10 75 10 76 9
3 19 3 19 41
X 314 X 314 30
13 103 13 103 40
8 59 8 59 38
8 15 8 20 4
6 188 6 188 20
8 138 8 228 4
13 135 13 135 17
1 37 1 64 3
2 14 2 14 29
18 77 18 122 12
17 30 17 30 32
7 97 7 97 13
19 70 19 70 29
1 276 6 284 1
15 156 15 156 26
1 348 1 348 51
8 25 9 94 13
7 56 7 56 63
1 389 1 390 4
X 92 X 92 28
16 84 16 154 2
4 10 4 10 33
5 193 5 193 24
9 135 9 135 24
3 147 3 147 29
1 178 14 118 2
3 312 3 312 23
9 55 9 55 48
14 20 14 21 8
3 191 3 191 55
8 184 8 184 32
2 41 2 42 13
12 170 12 171 13
17 9 17 43 2
15 170 15 170 32
6 237 6 238 6
6 195 6 197 4
14 69 14 69 31
17 56 17 56 35
18 102 18 112 3
14 231 14 247 6
15 28 15 55 3
11 49 11 70 2
1 148 1 148 60
3 20 3 29 3
15 60 15 60 13
5 212 5 212 24
8 141 8 141 45
18 128 18 174 2
12 9 12 9 35
19 7 19 8 11
13 229 13 229 32
7 59 7 59 57
15 48 15 50 1
2 245 2 245 17
17 107 17 107 31
4 128 4 128 49
3 203 3 205 5
12 53 12 53 24
7 132 7 132 15
15 160 15 160 46
3 21 3 21 25
13 231 13 231 60
1 169 1 169 26
15 149 15 149 30
8 168 8 172 1
7 28 7 28 11
4 39 19 29 1
X 21 X 129 5
1 234 1 234 17
19 69 19 69 41
X 208 X 300 1
2 292 2 292 29
1 333 10 219 3
5 79 5 79 40
4 13 4 111 1
5 304 7 159 1
5 281 5 282 10
5 50 6 172 4
7 6 11 242 2
13 25 13 25 17
8 103 8 103 26
3 179 3 180 16
16 93 16 94 2
4 8 4 27 4
8 138 8 138 36
6 78 14 206 1
15 101 15 179 1
X 10 X 10 21
1 263 1 264 4
12 214 12 214 27
2 57 2 57 35
2 181 2 182 19
4 70 4 70 31
1 50 1 85 1
2 129 14 76 1
14 185 14 185 19
18 33 18 96 2
X 308 X 308 24
11 28 11 86 1
2 345 2 345 26
5 101 5 101 31
11 93 11 93 28
9 65 9 65 19
11 46 11 46 48
13 75 13 75 45
7 167 7 167 29
15 111 15 121 2
11 197 11 197 55
7 179 7 181 7
X 300 X 300 15
12 180 12 216 5
2 306 2 306 30
13 17 13 18 2
13 172 13 175 5
18 114 18 115 7
10 214 10 214 31
5 135 5 144 2
2 242 2 331 1
8 79 8 79 31
11 139 12 176 1
2 17 2 17 16
10 234 10 234 20
19 100 19 100 26
5 7 5 7 39
19 14 19 92 3
3 160 3 160 22
11 77 11 83 4
3 261 3 261 38
13 113 13 119 1
2 304 2 362 8
16 44 16 141 2
5 142 5 145 2
15 165 15 165 36
9 204 9 204 36
8 189 8 189 26
13 31 13 31 28
4 116 4 116 26
2 58 2 58 54
1 39 1 40 6
1 314 1 314 42
4 210 4 210 35
1 153 1 153 29
16 74 16 74 31
19 101 19 101 28
9 161 9 161 31
5 263 5 266 2
9 14 9 19 8
11 148 11 148 36
8 76 8 77 3
18 129 18 134 7
10 254 10 256 1
5 56 5 56 34
13 198 13 198 29
6 185 6 186 16
13 211 13 211 23
2 202 2 202 35
14 133 14 133 22
5 276 5 276 28
15 21 15 22 8
9 223 9 224 6
1 127 1 133 2
6 192 6 194 9
X 43 X 44 10
14 41 14 42 5
4 75 4 76 8
7 216 7 217 6
13 7 13 7 27
9 193 9 194 12
18 111 18 152 2
6 245 6 245 43
1 224 1 224 18
12 139 12 142 3
X 22 X 23 21
3 38 3 45 4
10 200 10 236 4
3 10 3 10 32
11 200 11 200 72
1 119 1 119 42
5 154 5 215 1
12 190 12 190 37
X 67 X 67 44
X 198 X 199 7
17 22 17 30 5
18 79 18 79 26
6 184 6 185 10
2 41 9 192 3
3 195 3 207 1
16 137 16 137 27
10 61 10 64 4
2 120 5 285 1
14 146 14 151 1
8 6 8 6 20
5 274 5 274 49
15 96 15 158 1
11 61 11 178 2
4 63 4 63 13
X 232 X 232 29
1 322 1 373 1
4 289 4 290 1
1 304 1 339 3
4 189 4 190 15
4 268 13 110 3
13 114 13 117 6
13 24 13 24 26
18 102 18 106 2
8 15 8 16 8
2 260 2 260 33
4 18 4 19 22
4 125 4 195 4
4 302 11 237 1
4 9 4 9 40
8 74 18 123 1
18 125 18 125 28
8 101 8 101 31
11 85 11 135 3
9 12 9 67 1
8 98 8 126 2
5 162 5 163 5
3 257 3 285 1
15 202 15 202 31
14 239 14 239 20
8 29 8 82 1
16 99 16 101 2
X 261 X 262 3
11 42 11 43 10
8 30 8 33 9
4 143 4 143 24
11 149 11 157 6
X 27 X 29 1
14 161 14 242 3
19 48 19 48 29
8 224 8 225 4
10 111 10 111 25
2 269 2 269 30
4 214 4 233 2
11 168 11 174 5
12 109 12 111 5
11 241 11 241 53
11 82 11 82 27
1 103 1 103 49
11 68 11 164 2
6 190 6 210 3
3 250 3 317 1
14 43 14 43 38
1 136 1 139 2
5 296 5 299 3
1 183 1 183 51
6 155 6 155 8
1 124 1 217 4
1 180 1 180 35
15 161 15 198 2
7 145 7 145 35
9 27 9 27 39
11 15 11 15 34
5 132 5 134 4
8 84 8 84 41
2 174 2 179 5
6 29 6 33 2
1 68 1 75 1
1 334 14 116 1
5 109 5 109 27
18 16 18 18 4
4 54 4 95 1
16 93 16 93 23
7 207 7 243 1
14 73 14 73 18
12 17 12 67 1
11 56 11 57 2
1 19 1 19 25
16 40 16 40 70
6 87 6 156 1
2 9 2 10 4
1 371 1 371 24
17 49 17 49 48
17 33 17 33 22
6 91 6 114 2
11 72 11 72 41
6 252 6 252 30
10 125 10 125 56
15 168 15 168 30
8 167 8 170 3
8 58 8 78 1
8 132 8 132 23
6 204 6 204 25
6 71 6 71 31
11 60 11 98 3
4 149 4 152 3
7 210 7 275 1
14 139 14 139 28
2 163 2 165 4
4 99 4 99 35
4 179 4 181 6
7 263 7 263 21
9 210 9 211 4
14 28 14 28 32
15 85 15 135 3
1 134 1 134 18
5 77 5 77 40
9 58 9 61 8
3 139 3 139 12
13 222 13 227 1
4 250 11 105 2
18 59 18 59 31
11 45 11 45 20
10 181 10 193 3
15 38 15 58 1
1 382 14 129 3
4 249 4 249 34
4 188 4 191 1
17 145 17 152 2
15 24 15 24 39
1 145 1 145 47
1 53 1 110 2
5 59 5 59 35
10 176 X 209 3
13 200 15 190 4
8 98 8 128 4
7 113 7 113 24
X 150 X 150 12
3 30 3 131 2
8 120 8 120 44
2 117 2 117 28
7 122 7 122 23
9 220 9 220 59
9 193 9 195 9
8 36 8 36 22
7 172 7 245 1
8 63 8 63 26
3 203 3 204 6
10 90 10 90 14
4 17 4 17 24
9 24 9 26 4
17 62 17 62 42
16 27 16 51 3
7 236 7 246 2
9 120 9 120 41
4 74 4 136 1
10 217 10 217 39
4 289 X 262 3
2 78 15 38 2
3 314 3 314 35
2 9 2 13 6
5 213 5 213 32
9 47 9 47 26
11 6 17 10 1
3 228 3 291 3
7 268 15 185 1
3 131 3 197 1
X 327 X 331 2
8 7 8 22 5
4 139 4 139 30
8 13 8 25 3
6 278 6 278 26
10 26 10 63 3
6 177 6 177 26
5 291 5 291 51
12 225 12 226 9
17 70 17 70 51
2 27 2 29 6
1 348 1 366 2
14 195 14 195 18
3 172 3 172 22
10 52 10 52 18
9 141 9 183 3
15 136 15 136 30
2 238 2 331 4
6 200 6 200 41
13 9 13 9 24
6 164 6 241 4
13 219 13 220 14
4 270 13 109 4
8 19 15 155 3
5 112 5 166 1
X 219 X 219 29
13 68 13 134 2
4 106 4 107 6
1 149 1 149 46
9 222 9 227 9
4 183 4 184 6
14 64 14 126 2
10 122 10 169 2
4 234 4 235 10
1 272 1 272 36
5 135 7 155 8
2 86 2 90 2
7 63 7 63 46
11 158 11 158 51
2 185 13 191 3
10 85 10 85 26
3 70 3 70 26
2 104 2 104 27
2 298 2 298 22
X 215 X 215 23
18 56 18 57 7
13 199 13 199 40
15 195 15 195 25
12 32 12 61 2
2 223 5 269 4
2 109 2 110 1
10 6 10 6 22
X 264 X 264 37
2 288 2 288 34
10 192 10 192 21
2 28 2 28 34
7 123 7 126 2
1 342 1 342 41
1 178 1 259 9
5 150 5 153 1
16 196 16 196 15
6 271 6 273 5
16 106 16 123 2
4 103 8 70 6
9 7 9 60 3
11 19 11 19 45
2 130 2 131 4
5 65 5 67 2
16 163 16 163 25
1 68 1 73 4
11 195 11 196 13
4 305 4 305 46
5 197 17 169 1
6 32 6 32 26
3 33 3 35 5
1 220 1 220 29
10 178 10 242 3
9 19 9 19 34
11 16 11 90 2
3 62 3 62 17
1 143 14 34 2
4 279 4 279 39
5 128 5 128 40
4 160 7 219 1
3 260 3 318 4
8 104 8 107 3
6 32 6 33 11
8 147 8 165 2
11 7 11 7 35
9 207 9 209 2
8 244 8 244 16
2 331 3 196 1
18 132 18 173 9
12 88 12 88 30
4 162 4 162 25
5 174 5 186 3
12 65 12 65 31
9 97 9 98 3
3 228 3 228 28
7 183 7 184 3
14 249 14 249 17
10 151 10 202 2
12 68 12 69 8
9 159 9 159 30
9 158 9 208 2
9 232 9 232 36
18 127 18 146 2
2 155 2 160 3
8 204 8 204 10
8 258 8 258 29
2 132 5 193 1
8 235 8 235 17
4 282 4 282 41
7 127 7 167 5
2 215 2 215 26
3 68 3 68 31
9 81 9 83 11
6 45 6 45 46
9 54 9 56 8
1 10 1 10 21
16 139 16 139 35
3 25 18 20 1
12 149 12 157 5
4 205 4 242 3
14 136 14 143 2
8 209 8 211 2
14 38 14 38 28
8 251 11 230 7
2 58 2 61 7
X 234 X 238 3
6 273 6 279 1
11 238 17 52 1
1 341 1 342 9
6 135 6 154 3
11 39 11 39 38
12 237 12 237 32
X 43 X 45 9
3 133 3 138 2
16 132 16 132 37
13 125 13 126 7
1 22 6 75 2
11 6 11 6 171
1 76 1 76 25
4 274 4 274 56
4 164 4 164 47
2 284 2 284 39
3 198 3 198 33
X 76 X 115 1
10 22 10 24 3
5 86 5 87 6
16 173 16 174 12
2 40 2 41 7
1 279 1 283 2
6 13 6 14 5
5 299 5 301 1
11 239 11 239 55
15 181 15 181 19
11 139 11 139 36
3 202 3 202 35
5 193 5 239 1
X 183 X 184 8
13 137 13 139 2
11 63 11 138 4
4 115 4 115 46
2 339 2 359 3
15 180 15 180 20
8 52 18 50 6
12 118 12 145 1
12 133 12 133 32
17 36 17 36 28
6 232 6 233 7
6 229 6 250 3
15 204 15 204 59
7 124 7 229 2
2 242 2 242 27
7 219 7 220 6
3 263 3 263 28
16 42 16 60 3
17 90 17 90 27
7 266 7 266 30
12 132 X 78 2
8 192 8 192 29
2 61 3 178 2
12 72 18 60 5
15 56 15 58 3
6 231 6 235 2
8 198 8 203 4
11 127 11 127 23
3 195 3 196 3
2 90 2 90 41
18 131 18 173 3
12 115 12 118 1
2 320 2 320 27
14 83 14 83 27
X 212 X 220 1
18 129 18 155 1
6 24 6 24 23
16 9 16 9 56
3 34 3 34 25
13 182 13 211 1
1 291 1 299 8
1 334 1 336 6
10 224 10 225 5
3 135 3 138 9
9 165 9 165 34
1 327 1 390 2
8 174 8 176 3
12 184 12 184 16
19 96 19 98 3
11 21 11 48 1
15 12 15 12 47
11 139 11 184 3
9 246 9 246 34
5 94 5 97 9
9 237 9 237 28
10 33 10 34 18
2 316 2 330 1
4 267 4 267 36
1 306 1 336 1
16 104 16 104 26
12 165 12 194 3
11 65 11 166 2
8 176 8 176 25
7 161 7 161 41
3 151 3 151 29
13 209 13 210 6
2 217 2 269 7
X 258 X 258 18
15 172 15 172 47
7 108 7 110 4
14 231 14 234 3
8 163 8 197 2
8 226 8 226 54
4 205 4 205 47
7 143 7 143 28
2 54 2 56 3
6 44 6 44 39
3 60 3 61 7
7 52 7 52 32
2 141 2 142 11
9 180 9 184 4
18 20 18 22 1
1 82 1 82 20
X 129 X 131 3
1 210 1 211 8
9 55 9 57 7
13 134 13 134 26
5 300 5 300 33
7 58 7 58 55
13 232 13 232 38
5 79 5 82 7
10 252 15 200 1
1 310 1 310 33
4 176 4 176 20
9 188 9 188 27
16 106 16 128 3
15 120 15 120 14
2 179 2 179 23
8 170 8 170 36
3 100 3 109 2
8 118 8 196 1
1 320 1 323 19
16 138 16 139 6
16 123 16 124 2
8 119 8 119 30
7 281 7 281 25
X 114 X 131 1
12 61 12 62 4
4 252 4 252 30
3 186 3 213 4
1 13 1 13 41
10 221 10 234 5
9 134 9 137 8
9 137 9 137 30
1 284 1 286 1
18 35 18 101 2
17 105 17 105 12
4 18 4 21 4
12 76 12 76 18
2 355 2 356 5
13 118 13 118 29
19 18 19 19 6
5 34 5 34 25
11 37 11 38 5
X 81 X 81 38
18 110 18 113 4
1 302 1 302 37
6 280 6 280 28
18 86 18 86 26
15 202 15 206 1
12 63 12 68 2
10 106 10 106 23
X 176 X 179 5
4 301 4 301 29
10 105 10 106 22
10 128 10 188 1
17 128 17 129 7
2 267 2 321 2
4 261 4 261 38
16 49 16 49 39
16 81 16 149 6
13 122 13 122 29
11 205 11 205 52
6 76 6 77 7
3 244 3 244 35
15 9 15 9 31
15 54 15 56 5
7 52 9 18 4
13 222 13 222 37
8 65 8 136 4
8 216 8 216 55
2 211 2 231 1
14 67 14 67 35
6 209 6 209 22
9 70 9 80 7
1 74 1 74 28
3 146 3 146 35
12 93 12 121 6
7 148 7 149 10
14 131 14 131 42
2 85 2 88 8
14 246 16 76 4
7 260 7 261 7
X 21 X 114 1
8 104 8 108 8
2 128 2 194 4
9 216 9 216 78
3 227 3 291 2
16 155 16 155 33
12 78 12 78 30
11 58 11 58 32
5 31 5 31 37
X 261 X 261 43
1 24 1 24 35
17 144 17 145 7
3 9 3 9 28
1 296 1 362 1
8 127 8 131 1
5 62 5 149 5
6 98 10 124 1
17 82 17 82 35
10 190 10 190 24
5 195 5 195 20
5 201 5 201 27
11 69 11 69 22
17 63 17 63 42
14 200 14 201 12
12 80 12 84 1
3 201 3 201 33
10 250 10 250 24
7 239 7 239 48
10 179 10 187 2
10 140 10 140 29
2 163 2 166 10
18 176 18 177 4
11 23 11 96 2
10 91 10 154 1
9 49 9 50 7
2 99 2 99 34
10 168 10 168 34
8 87 8 87 25
7 35 7 35 25
11 6 15 199 7
1 267 1 267 30
3 50 3 58 3
1 180 1 189 6
2 14 2 75 1
11 167 11 174 3
6 83 6 84 14
4 202 4 202 24
13 137 13 137 19
10 111 10 113 3
3 169 15 14 5
5 71 5 72 12
15 90 15 112 4
8 131 8 131 26
1 256 1 257 5
4 180 4 236 4
8 215 8 243 2
10 185 10 185 31
8 129 8 131 6
X 160 X 160 21
19 32 19 32 24
1 89 1 91 1
19 54 19 54 40
6 98 6 100 4
11 141 11 143 1
14 49 14 49 41
2 61 2 62 5
12 79 12 80 7
1 115 16 116 2
15 193 15 193 27
4 87 4 89 4
3 309 3 309 31
7 206 7 206 30
19 63 19 102 3
16 16 16 16 25
19 17 19 92 6
8 20 8 20 19
6 61 6 61 46
9 50 9 65 1
3 283 14 139 1
15 92 15 93 3
4 147 4 148 2
X 202 X 235 2
14 203 14 221 4
6 250 6 250 34
12 171 12 171 34
13 160 13 183 6
9 221 9 221 31
18 155 18 161 3
3 128 3 151 1
1 327 1 327 27
6 106 6 106 24
16 60 16 183 1
19 15 19 17 8
6 95 10 124 1
6 155 6 235 5
1 193 1 193 25
13 152 13 152 11
12 111 18 55 3
10 234 10 237 1
13 197 15 89 1
3 269 3 311 4
3 313 3 314 12
11 70 11 114 1
1 301 1 301 28
2 310 2 310 31
7 34 7 39 5
1 304 16 31 2
13 235 13 236 6
3 182 3 186 1
10 25 19 89 2
9 199 9 201 4
9 152 9 213 5
13 33 13 35 3
19 90 19 91 12
16 170 16 170 36
2 59 2 59 66
11 10 11 10 48
16 69 16 69 49
10 252 10 252 59
16 173 16 173 18
1 286 1 287 4
1 339 1 340 8
2 338 2 339 7
19 46 19 46 44
9 104 9 104 41
5 278 7 143 5
16 121 16 122 8
5 275 5 276 7
6 226 6 226 60
15 145 15 145 32
3 33 3 141 1
6 30 6 30 41
6 37 6 37 21
8 70 8 70 29
4 159 4 159 11
17 168 17 168 43
8 145 8 193 5
12 77 12 79 4
4 156 4 156 15
16 56 16 56 31
11 131 11 131 32
15 74 15 191 4
18 124 18 125 3
4 298 9 88 3
5 117 5 159 2
X 311 X 312 18
16 142 16 148 1
6 273 6 297 1
11 162 11 163 8
15 127 15 186 1
10 139 10 141 5
15 85 15 85 28
5 273 7 247 2
3 121 3 121 31
12 167 12 169 2
2 38 2 39 13
1 261 1 264 2
14 50 14 50 25
12 174 12 174 41
1 77 1 77 19
15 14 15 14 37
2 68 2 257 3
16 10 16 12 5
10 15 10 41 3
9 72 9 72 27
19 23 19 23 30
18 101 18 101 32
2 344 2 345 7
17 172 17 172 34
15 123 15 127 3
15 102 15 102 24
16 163 16 187 4
6 197 6 197 20
13 127 13 193 4
17 99 17 99 38
X 119 X 133 3
9 136 9 151 7
9 95 9 107 9
19 10 19 10 45
13 68 13 68 34
6 27 6 78 5
5 63 5 181 1
12 95 12 95 40
13 68 13 146 1
16 81 16 81 34
10 67 10 72 1
X 76 X 76 21
8 29 8 61 1
X 23 X 195 3
12 167 12 167 42
10 155 10 155 62
10 193 10 193 25
17 113 17 114 6
2 230 2 230 35
10 68 10 93 4
X 213 X 217 5
14 130 14 130 47
9 184 9 184 23
4 235 4 235 32
2 63 2 67 5
7 158 7 162 1
1 69 1 69 25
13 213 13 213 25
9 78 9 78 20
19 93 19 93 23
X 44 X 44 27
18 74 18 132 4
10 230 10 230 36
4 244 4 289 3
9 11 9 11 29
5 208 17 85 4
17 139 17 162 5
18 125 18 146 4
2 238 13 191 1
19 67 19 71 2
18 12 18 36 1
1 110 2 42 2
9 167 9 168 6
10 110 10 114 3
1 55 1 58 2
2 322 2 322 42
14 93 16 25 4
1 65 1 65 30
10 228 10 228 26
7 6 11 121 3
9 15 9 19 1
5 282 5 282 30
7 268 7 296 2
13 115 13 115 28
17 32 17 34 4
2 307 2 307 28
13 237 13 237 13
X 166 X 176 3
18 135 18 151 2
2 286 13 236 2
7 255 7 256 10
2 279 2 281 5
18 125 18 162 3
X 221 X 221 34
14 62 14 62 33
3 204 3 204 20
5 268 5 268 33
10 164 10 168 2
11 103 19 88 2
16 158 16 158 12
2 144 2 144 37
5 110 5 115 2
4 216 4 217 14
2 361 2 361 37
2 120 2 121 7
16 90 16 90 38
4 39 4 39 19
3 193 3 217 3
13 215 13 215 46
14 147 14 235 3
8 178 8 188 1
2 281 2 281 35
15 16 15 23 3
19 76 19 76 50
2 162 2 163 6
1 382 1 382 18
18 49 18 49 25
3 103 3 198 5
1 33 1 97 2
2 81 2 82 11
10 174 10 178 4
15 57 15 57 35
16 165 16 166 3
X 211 X 313 6
2 308 2 308 70
19 6 19 6 23
11 63 11 131 1
17 53 17 53 35
1 225 1 226 2
12 241 12 241 21
2 131 2 131 18
13 15 13 15 28
8 262 8 262 22
15 141 15 192 2
4 138 4 141 1
14 201 14 207 1
1 211 1 229 2
2 158 2 158 38
9 90 9 90 56
8 151 8 172 1
2 360 2 360 36
2 333 2 334 8
10 100 10 100 25
12 42 12 42 33
2 270 2 270 28
2 250 2 250 18
7 53 7 53 4
2 186 13 193 2
6 180 6 180 43
19 68 19 71 4
16 162 16 162 28
16 154 16 154 14
2 289 2 290 14
8 32 8 32 22
2 227 2 228 1
9 207 9 207 31
1 359 1 362 1
7 151 7 151 43
10 18 10 18 35
12 76 17 45 1
8 21 8 22 7
12 217 12 217 27
14 247 14 247 32
12 121 12 121 29
3 207 3 207 52
2 247 2 247 32
5 66 5 67 10
7 273 7 274 16
11 147 11 185 6
8 54 8 55 4
16 98 16 98 34
8 44 8 92 2
7 300 7 301 6
X 249 X 253 4
7 303 7 303 26
13 209 13 209 32
7 173 7 173 53
9 88 9 88 41
14 226 14 227 6
3 317 3 317 27
1 320 18 155 5
X 38 X 38 18
2 238 2 238 49
8 152 8 154 16
19 85 19 85 24
4 215 4 215 37
13 20 13 48 2
8 254 8 254 32
17 129 17 131 13
5 99 5 155 1
15 147 15 148 18
7 168 7 169 3
17 70 17 89 6
4 273 11 237 1
4 45 4 45 22
15 110 15 180 7
2 229 7 294 1
3 94 3 94 26
14 26 14 28 24
16 106 16 120 4
13 181 13 181 33
10 34 10 34 22
13 167 13 167 29
18 28 18 87 4
11 156 11 204 3
16 35 16 64 8
7 284 7 284 32
1 162 1 162 41
1 340 1 343 3
4 200 4 200 26
19 58 19 91 3
5 154 5 163 2
3 79 3 122 2
3 193 8 189 1
4 109 4 111 6
18 84 18 84 40
2 6 2 6 29
4 141 6 83 1
X 22 X 100 1
1 251 1 251 26
16 41 16 41 40
4 246 4 251 5
13 147 13 147 34
19 40 19 40 31
12 94 12 94 21
7 166 7 166 27
10 146 10 234 4
16 55 16 55 30
8 151 8 151 27
19 89 19 89 26
4 270 4 270 43
11 240 11 240 85
10 114 10 115 3
18 37 18 38 2
16 96 16 99 2
1 331 1 331 27
16 66 16 183 2
5 221 5 221 60
8 193 8 213 1
2 45 2 87 1
5 192 5 192 11
X 320 X 320 30
1 194 1 194 16
3 157 3 157 21
3 271 3 271 41
2 109 2 109 24
4 63 4 95 1
10 215 10 218 5
1 328 1 328 31
6 110 6 110 19
9 219 13 103 1
X 238 X 238 20
13 171 13 171 31
12 121 12 196 3
12 51 12 52 7
X 270 X 270 36
6 139 6 139 8
11 81 11 81 30
11 100 11 163 8
8 35 8 35 30
X 96 X 96 39
1 317 1 378 2
X 14 X 14 42
2 134 2 135 11
X 80 X 80 38
16 123 16 123 19
14 160 14 160 39
4 78 4 98 1
2 254 2 254 39
12 57 12 76 2
16 168 16 168 26
X 91 X 118 1
8 219 8 219 55
19 39 19 39 45
6 62 6 62 39
12 111 18 177 1
8 109 8 109 25
2 302 2 317 1
7 166 7 167 3
14 211 14 212 11
15 181 15 182 9
2 136 2 141 1
3 99 3 99 23
1 237 1 261 3
5 168 5 171 7
7 70 7 74 2
X 277 X 277 34
10 37 10 38 5
10 194 10 194 29
1 297 1 298 4
18 29 18 105 4
11 107 17 17 1
17 92 17 93 15
10 18 10 41 8
1 243 1 243 38
1 63 1 108 6
15 188 15 188 40
2 178 2 179 10
12 108 12 108 35
4 132 4 135 3
14 152 14 152 33
7 51 7 52 6
13 41 13 42 5
2 296 2 296 35
2 47 9 214 1
2 240 2 240 33
2 294 2 342 2
12 134 12 135 10
X 172 X 173 5
13 189 13 189 24
14 232 14 241 1
4 232 4 233 3
6 109 6 110 1
18 61 18 63 8
14 188 14 250 2
5 230 5 230 42
13 171 13 187 4
6 141 6 160 1
1 11 1 11 44
10 208 10 252 1
1 165 1 165 34
2 99 2 100 16
7 253 7 259 3
X 174 X 174 31
X 108 X 108 46
5 281 7 105 12
3 150 3 150 39
5 242 5 242 47
2 48 2 48 31
X 95 X 95 22
11 223 11 223 39
1 377 1 377 18
6 46 6 46 28
10 123 10 123 33
11 179 11 179 40
4 146 4 146 18
15 175 15 175 44
16 22 16 22 32
19 61 19 61 35
5 173 5 174 13
1 6 1 6 26
10 132 10 133 8
15 89 15 89 29
5 247 7 62 2
2 61 2 66 5
X 219 X 227 7
X 187 X 188 8
8 31 8 33 4
15 22 15 97 1
14 218 14 218 30
1 315 14 186 1
8 55 8 55 42
7 154 7 158 5
18 161 18 162 3
15 109 15 111 1
14 65 14 122 6
5 105 5 106 10
17 136 17 189 1
14 227 14 228 3
X 39 X 39 22
7 120 7 126 1
7 219 7 223 1
15 133 15 134 5
6 225 6 225 34
8 162 8 162 22
8 179 8 189 1
6 9 6 9 40
9 93 9 93 34
12 153 12 153 47
2 324 2 324 28
6 273 6 273 23
8 153 9 137 1
4 108 13 7 2
18 162 18 163 7
10 83 10 83 38
X 98 X 98 22
8 179 8 179 29
11 98 11 98 26
18 70 18 70 53
1 146 1 146 41
14 153 14 153 30
17 61 17 61 40
1 21 1 21 30
7 73 7 97 1
4 62 4 62 18
8 189 8 244 6
18 91 18 97 1
18 140 18 141 5
5 246 5 274 2
6 115 6 115 27
5 288 5 288 28
8 102 18 135 2
X 205 X 205 28
X 69 X 144 2
8 257 8 257 33
14 214 14 214 26
10 29 19 110 1
10 56 X 30 4
7 200 7 207 4
16 19 16 21 1
7 244 7 246 2
12 61 12 64 1
4 185 4 187 2
4 110 4 110 53
X 42 X 42 24
8 17 8 92 3
13 239 13 239 26
1 219 1 220 1
1 121 1 224 4
1 49 1 100 2
12 30 12 30 33
5 78 5 80 4
4 98 4 100 2
10 62 10 63 5
X 259 X 259 23
11 186 11 186 57
3 48 3 49 13
10 215 10 215 25
14 58 14 58 47
2 95 2 96 7
17 133 17 175 1
4 262 11 192 4
18 120 18 120 18
18 178 18 179 2
6 215 6 216 8
2 92 2 92 22
3 120 3 125 3
3 129 3 129 19
1 209 6 258 1
X 84 X 84 33
7 93 7 93 16
14 115 14 115 36
1 120 1 120 24
14 32 14 32 27
1 66 1 66 19
9 71 9 71 23
10 21 10 24 7
1 360 1 360 21
15 160 15 198 2
16 27 16 71 5
6 64 6 67 7
9 27 9 29 12
8 10 8 15 3
3 265 3 265 22
18 109 18 109 26
14 155 14 193 1
7 24 7 25 8
8 226 8 227 8
1 65 1 87 3
7 276 15 184 5
14 177 14 177 19
1 28 1 46 1
11 41 11 41 30
2 63 2 63 62
4 25 4 25 18
18 63 18 63 44
2 8 2 9 10
13 222 13 223 16
10 247 10 250 1
12 25 12 61 3
15 151 15 153 5
14 122 14 122 21
8 150 8 197 1
15 133 15 133 33
17 149 17 149 17
2 112 2 166 1
5 55 5 58 3
12 127 12 127 31
4 119 8 25 3
18 64 18 64 39
5 35 5 35 22
1 321 1 325 3
4 94 4 94 19
X 153 X 153 35
18 22 18 25 1
2 39 3 68 7
14 126 14 134 2
4 108 13 8 3
3 19 3 20 7
1 23 1 24 5
7 180 7 180 28
18 143 18 144 8
6 231 6 232 5
18 112 18 112 19
15 48 15 48 25
13 205 13 205 29
2 102 2 102 18
X 155 X 155 22
10 127 10 127 47
11 212 11 212 58
X 326 X 326 43
19 9 19 9 36
15 190 15 190 36
4 175 4 206 4
X 168 X 168 36
X 156 X 156 21
13 16 13 19 5
1 308 1 308 18
2 10 3 168 5
17 160 17 160 26
11 53 11 53 37
18 167 18 167 25
9 108 9 108 37
X 317 X 317 48
8 153 8 153 29
5 110 5 118 2
X 304 X 304 22
14 76 14 77 10
18 139 18 139 22
9 231 13 13 3
9 60 9 60 31
10 195 10 216 5
13 9 13 11 5
2 37 2 38 7
X 137 X 137 18
19 30 19 31 11
17 137 17 173 1
3 284 14 241 1
1 236 1 289 2
15 139 15 139 25
15 32 15 32 21
X 253 X 253 18
15 51 15 117 3
7 60 7 60 33
16 129 16 134 3
17 106 17 106 32
4 228 4 228 34
12 28 12 30 1
X 267 X 295 2
17 171 17 171 43
4 239 4 240 10
12 142 12 214 8
5 26 5 53 4
12 137 12 158 3
8 137 8 137 23
11 41 11 45 1
14 126 14 126 33
8 124 8 127 5
18 92 18 93 8
13 100 13 100 3
5 208 5 208 31
1 279 1 279 27
4 155 4 156 2
19 109 19 109 34
3 189 3 189 74
19 69 19 70 11
14 81 14 81 19
3 82 3 82 31
1 212 1 214 3
15 26 15 36 4
2 71 2 71 25
2 67 2 147 5
10 113 10 113 29
X 43 X 72 2
5 103 5 103 32
10 150 10 204 1
12 19 12 20 10
15 100 15 100 26
1 126 1 126 39
X 132 X 132 30
1 117 1 118 4
1 114 1 116 11
X 293 X 293 25
6 40 6 40 27
15 152 15 197 7
12 213 12 213 29
4 21 4 21 23
X 260 X 261 6
16 89 16 89 19
X 179 X 182 2
16 75 16 75 29
16 180 16 180 19
3 262 3 262 28
6 239 6 239 28
18 181 18 181 11
X 123 X 123 21
13 74 13 74 29
1 298 1 298 34
14 70 14 70 56
13 71 13 111 3
6 296 6 296 53
12 122 12 122 33
X 211 X 212 2
1 347 1 347 37
10 82 10 82 25
14 165 14 165 27
2 343 2 343 31
17 23 17 23 41
13 172 13 172 16
5 202 5 213 4
12 183 12 205 3
17 161 17 162 18
7 129 7 172 1
5 239 5 239 32
18 151 18 152 6
2 277 2 277 30
6 156 16 96 1
2 317 2 317 28
10 243 10 243 18
5 29 5 29 17
2 256 2 256 38
1 83 1 84 1
5 86 5 88 1
10 56 10 63 3
10 142 10 142 17
18 17 18 31 1
15 120 15 121 8
15 179 15 179 25
1 215 1 215 25
7 117 7 157 1
14 182 14 199 1
16 92 16 102 1
4 9 4 55 1
11 227 12 221 7
16 104 16 193 1
1 81 1 82 3
7 239 7 240 4
11 22 11 23 4
7 178 7 302 1
16 85 16 154 4
8 163 8 163 31
6 59 6 59 52
1 26 1 53 3
4 179 4 179 16
4 80 6 198 2
15 155 15 155 36
17 24 17 24 36
8 230 8 232 4
14 211 14 211 37
X 316 X 316 35
10 147 10 186 2
19 24 19 25 5
18 141 18 171 3
2 229 2 246 5
18 124 18 124 28
9 121 9 121 34
6 47 6 47 30
13 141 13 141 39
13 39 13 80 2
9 112 9 113 7
2 39 2 41 2
X 237 X 237 30
2 209 2 255 6
18 110 18 110 35
17 103 17 103 32
9 9 9 104 5
1 258 1 258 33
4 61 4 61 26
17 138 17 138 22
1 219 1 219 28
1 267 1 268 6
19 72 19 72 46
1 92 1 92 15
2 145 2 145 37
12 160 12 160 41
8 86 8 90 6
9 73 9 80 4
9 47 9 190 2
15 185 15 185 31
1 307 1 309 2
2 35 2 35 19
4 7 4 25 1
10 22 10 79 2
2 138 2 150 2
10 108 11 131 3
4 74 4 80 4
16 154 16 157 4
5 155 5 155 32
11 64 11 132 3
14 133 14 241 1
8 211 8 211 48
X 262 X 262 24
8 175 8 175 37
13 107 13 107 31
1 222 1 222 24
4 303 4 303 31
7 176 7 251 2
X 146 X 146 20
10 135 10 235 1
18 144 18 146 7
6 188 6 189 5
15 11 15 71 2
1 78 1 79 4
12 114 12 157 7
2 236 2 339 1
14 199 14 200 3
11 133 19 82 1
5 288 7 47 1
13 75 13 76 1
6 248 6 252 3
1 122 1 124 12
11 76 11 91 2
1 55 1 55 30
12 199 12 199 30
18 44 18 44 31
11 17 11 22 1
14 105 14 105 56
4 95 4 95 33
3 297 3 297 23
4 66 4 96 4
4 205 13 106 2
17 47 17 49 3
4 282 4 283 7
10 21 10 64 2
X 323 X 325 5
6 61 6 81 6
7 174 10 59 1
6 68 6 69 11
4 36 19 15 1
16 34 16 36 7
5 217 5 217 44
1 37 1 38 7
2 332 2 332 21
10 161 10 161 65
9 48 9 140 1
18 120 18 147 3
15 65 15 87 1
10 10 10 10 38
14 135 14 136 18
3 225 3 225 18
18 8 18 9 8
16 140 16 140 27
9 121 9 122 16
12 61 12 61 32
2 184 2 187 5
2 155 2 167 3
11 228 11 228 32
10 235 10 235 17
16 109 16 121 4
11 67 11 67 30
15 116 15 116 38
12 234 17 82 3
2 331 2 331 43
9 159 9 201 1
3 149 3 153 3
1 149 1 199 3
1 249 1 249 38
11 76 11 76 23
19 36 19 36 34
4 147 4 147 26
5 86 5 160 1
2 344 2 344 37
1 248 1 249 12
9 102 9 104 11
13 224 13 224 36
5 202 5 202 30
2 205 2 205 31
12 165 12 166 3
5 254 5 301 2
15 192 15 192 35
5 99 5 99 27
X 215 X 222 1
15 167 15 167 27
16 105 16 105 17
1 34 1 34 18
15 77 15 78 5
10 120 10 120 44
6 178 6 237 1
1 316 18 132 3
6 89 6 135 1
7 187 7 187 9
10 23 10 25 6
12 116 12 238 1
X 108 X 128 4
5 73 5 75 3
14 36 14 36 20
6 123 6 123 23
19 31 19 31 38
6 209 6 210 10
X 35 X 35 32
19 14 19 14 56
8 179 8 180 5
3 195 8 118 1
2 189 2 189 46
4 239 4 239 43
19 92 19 106 9
2 26 2 26 30
1 345 1 345 27
12 227 12 227 36
19 64 19 64 46
1 348 1 367 1
1 358 14 55 1
2 66 2 66 44
9 131 9 131 45
11 236 11 236 33
2 188 2 188 28
11 54 11 54 25
X 277 X 282 6
14 122 14 179 2
11 213 11 213 50
12 20 12 104 1
16 64 16 188 2
4 172 4 173 14
8 210 8 210 23
15 167 15 168 9
5 245 5 246 18
X 165 X 165 30
8 225 8 225 23
17 9 17 9 25
12 8 12 8 28
6 228 6 228 32
2 248 2 248 40
16 57 16 57 32
3 90 3 96 2
8 108 8 155 4
7 218 7 218 42
13 71 13 74 1
18 55 18 56 7
X 84 X 86 3
2 189 2 190 8
2 51 2 51 39
5 8 5 8 31
7 205 7 207 8
3 217 3 219 1
6 276 6 276 35
X 113 X 113 32
19 61 19 62 15
1 118 1 118 39
16 78 16 78 22
3 276 3 276 26
11 84 11 134 3
18 109 18 111 7
12 32 12 104 2
5 205 5 206 17
16 84 16 84 39
14 237 14 237 28
12 190 12 191 9
8 83 8 87 2
11 139 12 225 6
18 149 18 167 3
19 84 19 84 36
3 35 3 38 1
18 133 18 134 9
11 127 11 129 5
1 269 1 269 39
1 190 1 190 31
17 65 17 65 30
1 315 6 248 5
2 348 2 348 35
7 139 7 146 2
15 114 15 116 3
12 188 12 190 1
15 173 15 173 27
4 208 4 208 32
6 248 6 248 16
10 152 10 212 5
13 98 13 103 12
8 223 8 223 20
17 86 17 86 38
19 105 19 105 28
9 113 9 119 4
11 202 11 237 6
7 283 7 294 4
2 38 3 162 1
4 108 4 109 9
3 290 3 293 3
1 309 1 311 2
1 126 1 127 6
17 20 17 20 36
11 133 11 133 30
12 62 12 62 20
18 40 18 88 2
X 75 X 76 7
4 89 4 90 4
9 197 9 199 1
12 220 12 221 6
1 35 1 35 9
14 220 14 220 23
6 31 6 32 10
5 99 5 102 5
8 211 8 212 9
10 134 10 134 44
8 38 8 38 25
17 74 17 78 8
14 80 14 139 2
2 246 2 248 2
12 63 12 63 48
6 83 6 110 2
4 134 4 134 32
10 211 10 245 3
9 200 9 202 2
16 12 16 46 9
13 212 13 218 3
18 87 18 87 46
1 114 5 253 1
11 11 11 110 4
13 189 13 194 5
2 83 2 128 2
1 53 1 53 22
1 61 1 62 3
16 32 16 32 50
7 232 7 232 17
8 70 8 72 5
5 120 5 121 11
17 102 17 107 2
11 132 11 132 21
14 102 14 102 26
15 78 15 82 2
4 58 4 58 20
X 202 X 202 36
7 292 7 295 5
7 125 7 125 22
1 302 1 346 1
10 184 10 184 21
8 164 8 164 25
6 187 6 187 28
1 383 1 383 26
14 132 14 134 2
11 123 11 123 40
16 47 16 50 9
3 237 3 237 22
9 93 9 94 6
3 178 3 179 14
8 121 8 121 32
8 180 8 180 32
18 71 18 71 41
14 234 14 234 41
7 156 7 164 2
18 144 18 144 34
4 233 4 233 30
9 80 9 80 28
6 238 6 238 29
5 278 5 278 22
5 290 5 299 5
6 279 6 279 21
5 90 5 90 38
8 128 8 136 5
X 35 X 133 2
17 148 17 148 33
6 58 6 58 39
2 69 2 70 11
11 65 11 67 8
12 115 12 156 2
7 259 7 277 8
12 14 12 15 14
12 26 12 26 22
13 182 13 226 3
2 106 2 109 7
2 182 2 327 5
2 342 2 342 30
18 168 18 168 20
3 288 3 289 3
14 158 14 158 22
8 220 10 85 4
9 16 15 80 2
3 219 3 220 5
18 72 18 72 36
10 10 10 11 11
16 101 16 164 4
1 167 1 167 16
5 84 5 91 5
14 245 14 245 44
10 61 10 62 6
10 228 10 243 5
9 171 9 171 26
2 338 2 359 1
7 158 7 158 29
12 54 12 75 5
6 92 6 101 3
3 127 3 127 33
3 26 3 71 2
17 165 17 165 31
9 21 9 21 31
X 101 X 101 21
2 280 2 284 1
15 124 15 125 8
10 91 10 91 39
17 143 17 143 28
5 185 5 186 5
1 35 1 167 2
19 60 19 60 24
15 123 15 128 8
6 75 6 75 48
4 109 4 109 33
5 289 5 289 14
18 121 18 121 32
7 301 7 301 26
17 29 17 46 3
11 224 11 224 30
18 41 18 41 29
10 64 10 64 31
10 139 10 139 29
5 211 5 211 21
18 27 18 27 43
3 174 15 19 1
9 64 9 64 26
7 248 7 303 2
8 251 8 253 9
4 63 4 131 1
15 20 15 20 29
10 155 10 156 7
10 161 19 81 2
3 132 3 133 6
12 173 12 173 39
9 224 9 226 4
10 153 10 153 56
4 51 4 51 27
6 76 6 76 44
14 242 14 243 16
14 74 14 74 23
16 188 16 189 8
1 235 1 237 2
19 50 19 51 7
3 159 3 165 3
9 217 9 217 36
4 183 10 130 1
8 220 8 220 19
17 172 X 320 2
12 195 12 198 12
7 209 7 209 30
7 127 7 127 21
6 104 17 22 1
X 148 X 148 25
6 16 6 16 30
11 211 11 211 32
3 203 3 203 26
2 240 2 273 2
1 40 1 40 30
11 50 11 52 1
10 175 10 175 29
4 219 4 219 32
18 140 18 140 34
6 100 6 100 22
13 189 13 192 5
11 152 11 193 3
7 163 7 164 2
9 26 9 26 16
8 142 8 142 26
X 82 X 82 30
15 69 15 148 4
9 44 9 44 35
1 277 12 230 1
2 119 5 300 2
7 107 7 188 2
14 128 14 128 31
12 131 12 152 1
X 36 X 36 27
10 49 10 49 33
X 297 X 298 6
4 264 11 203 9
9 172 9 172 25
2 69 2 69 47
19 81 19 81 57
7 251 7 252 3
6 221 6 221 41
3 284 3 284 22
X 17 X 17 16
15 95 15 95 24
8 8 8 8 44
8 128 8 129 7
15 18 15 19 10
1 51 1 51 22
11 136 11 137 3
13 78 13 79 3
2 77 14 42 1
18 154 18 154 41
19 95 19 95 45
13 238 13 239 12
12 142 12 143 5
1 276 1 276 31
14 125 14 125 29
7 160 7 160 24
16 187 16 187 49
18 172 18 172 22
4 280 4 280 45
2 191 2 191 21
3 33 3 33 19
1 268 6 200 1
13 199 13 200 6
10 207 10 207 33
1 71 1 83 5
3 276 3 282 2
2 215 2 266 1
X 125 X 125 28
10 133 10 137 4
2 207 2 207 28
9 105 9 105 27
13 117 13 190 2
4 213 4 213 43
12 159 12 159 22
X 27 X 33 5
X 285 X 285 20
5 73 5 80 1
8 164 8 166 13
6 141 6 173 4
13 92 13 137 1
5 207 5 207 35
2 49 2 49 38
14 138 14 138 24
11 152 X 197 2
7 34 15 162 2
4 75 4 75 30
17 48 17 50 6
6 182 6 182 46
8 86 8 87 6
16 92 16 92 23
18 30 18 30 38
17 43 17 43 25
14 71 14 76 5
17 84 17 84 32
3 227 3 264 1
6 130 6 134 2
6 178 6 187 4
1 228 1 228 39
13 117 13 191 1
14 198 14 198 30
5 80 5 80 32
11 19 11 70 4
4 308 4 308 30
9 84 9 84 35
4 191 4 191 42
13 13 13 14 9
5 109 5 112 2
5 67 5 161 2
1 282 1 293 5
18 79 18 136 1
6 223 10 96 2
10 79 10 79 29
6 267 6 281 2
4 257 4 257 36
12 139 12 139 33
15 147 15 147 26
5 39 5 99 1
11 67 11 207 1
7 61 7 61 61
12 238 12 239 4
5 67 5 67 37
12 88 12 89 15
1 231 1 232 10
18 46 18 46 27
19 116 19 119 1
5 40 5 40 45
2 29 2 29 34
14 72 14 72 28
13 81 13 145 1
11 155 11 155 54
8 192 8 197 4
X 80 X 88 3
8 186 8 212 1
9 43 9 92 3
14 98 14 99 10
X 313 X 313 48
5 110 5 110 23
8 67 8 227 3
10 83 10 106 3
X 278 X 299 1
6 288 6 288 30
1 107 1 107 22
15 144 15 144 34
18 77 18 78 11
11 123 11 124 5
1 307 1 307 37
10 31 10 33 3
2 252 2 252 30
6 175 6 176 8
11 238 11 238 49
4 255 4 256 9
17 17 17 17 35
3 105 3 105 29
9 223 9 223 26
4 111 4 111 38
5 253 5 301 3
X 180 X 180 23
8 73 8 74 9
5 216 5 216 24
2 169 2 170 6
2 84 2 188 2
X 129 X 129 19
11 92 11 136 1
1 21 3 18 5
1 8 1 8 37
12 19 12 26 4
8 56 8 56 38
17 132 17 149 4
9 30 9 30 33
1 87 1 97 1
18 74 18 114 4
6 180 6 245 2
13 21 13 113 1
12 10 12 10 38
14 162 14 193 1
15 183 15 183 33
12 71 12 75 3
X 143 X 145 6
10 184 10 250 5
10 63 10 63 41
1 149 1 150 6
18 85 18 85 31
X 148 X 150 2
15 61 15 61 13
7 36 7 36 19
5 211 5 214 1
18 89 18 93 2
10 222 10 222 35
8 31 8 143 1
17 95 17 95 49
1 125 1 211 3
X 169 X 169 22
6 12 6 25 1
X 164 X 175 3
19 117 19 119 2
10 181 10 181 35
4 289 4 304 2
2 118 2 167 1
18 61 18 62 5
4 91 4 92 4
1 261 1 262 13
4 300 4 300 23
1 68 1 68 28
1 285 1 285 13
1 296 1 296 29
3 231 3 231 40
6 196 6 198 4
16 150 16 155 1
5 197 5 268 1
X 225 X 225 19
3 213 3 214 9
5 132 5 147 2
3 308 3 311 9
13 160 13 160 25
3 249 3 249 22
5 255 5 302 1
16 99 16 99 37
11 122 11 122 44
10 24 X 210 1
5 234 5 234 13
9 42 9 43 13
10 27 10 101 2
X 69 X 69 29
7 190 7 191 10
9 198 9 200 4
6 64 6 129 2
3 167 3 167 44
9 74 9 78 2
7 284 13 197 2
2 297 2 297 13
3 114 3 114 18
6 237 6 237 32
11 58 11 59 3
11 190 11 196 3
5 148 5 213 3
17 138 17 189 1
8 17 8 85 2
7 62 7 76 2
4 211 4 211 34
10 203 10 241 1
8 128 8 128 39
15 63 15 63 25
15 35 15 35 25
10 135 10 135 30
11 163 11 163 32
2 361 2 362 9
6 204 6 294 2
1 184 1 184 40
6 55 10 77 1
9 120 9 132 2
7 274 7 274 26
3 227 3 227 31
12 220 12 220 25
19 26 19 26 29
13 41 13 41 24
2 136 2 136 31
8 135 8 135 30
6 144 6 144 34
14 76 14 78 12
18 113 18 120 3
11 227 11 227 42
13 32 13 33 6
X 310 X 311 4
X 42 X 46 8
1 83 1 83 35
14 172 14 172 17
16 40 16 114 4
13 143 13 157 2
7 182 7 182 38
9 135 9 139 5
3 40 3 46 3
8 241 8 260 7
3 74 3 76 4
3 109 3 109 57
14 193 14 193 26
17 189 17 190 7
17 187 17 188 11
7 115 7 115 36
16 189 16 189 35
3 164 3 170 4
1 72 1 72 32
13 119 13 119 43
12 132 12 139 1
16 175 16 176 8
9 174 9 197 2
3 83 3 83 35
5 212 17 94 4
10 213 10 213 27
12 105 12 105 42
X 299 X 299 50
X 312 X 312 34
7 182 7 186 1
3 171 3 171 52
2 59 2 311 6
6 36 6 36 24
11 49 11 49 31
16 159 16 160 6
17 109 17 109 49
14 97 14 97 21
11 70 11 70 49
4 233 4 280 3
4 37 4 38 8
2 229 2 229 27
15 140 15 141 6
7 230 7 230 28
4 143 13 9 4
1 45 1 46 1
7 287 7 287 45
13 129 15 107 1
3 290 3 290 29
9 118 9 118 39
11 176 11 176 23
1 242 1 243 17
4 257 6 249 5
4 76 4 76 12
14 143 14 143 37
X 142 X 142 62
11 178 11 178 39
1 68 14 58 1
18 12 18 12 46
4 69 4 69 40
14 47 14 47 42
10 166 10 166 46
12 152 12 153 7
2 86 2 86 29
6 55 6 56 6
X 301 X 301 22
1 132 1 190 8
19 44 19 44 42
8 61 8 63 8
2 57 7 103 7
18 152 18 181 1
7 174 7 210 11
16 46 16 46 38
5 14 5 14 26
2 341 2 347 1
10 182 10 182 29
X 311 X 311 39
7 191 7 192 11
11 147 11 147 14
4 267 9 215 6
7 281 7 292 1
6 217 6 217 31
5 179 5 180 4
18 60 18 60 30
2 112 2 112 21
X 231 X 231 24
3 286 3 287 6
2 330 2 330 29
16 100 16 100 45
9 116 9 116 48
3 35 3 35 29
8 110 8 190 4
1 287 1 287 19
16 157 16 160 2
1 39 1 39 32
2 64 2 64 39
7 229 7 243 2
7 253 7 287 1
14 201 14 209 4
8 96 8 96 30
10 37 10 37 35
9 202 9 202 48
5 156 5 156 22
3 214 3 215 6
1 75 14 68 4
14 184 14 184 29
17 153 17 153 24
4 137 4 137 43
5 167 5 175 3
2 291 2 291 43
2 189 2 328 1
2 250 2 251 2
12 124 12 126 6
7 163 7 192 1
16 176 16 176 32
9 238 9 238 27
17 152 17 152 26
8 10 8 10 21
1 26 1 26 42
12 123 12 124 8
5 114 5 130 1
13 119 13 121 5
5 186 5 186 27
4 174 4 209 3
9 176 9 188 3
13 165 13 167 5
9 31 9 31 26
6 15 6 17 8
1 44 1 107 2
13 216 13 217 9
9 194 9 194 25
2 208 2 208 33
18 130 18 134 6
5 269 5 269 36
7 208 7 232 3
3 57 3 68 4
11 192 11 192 42
1 182 1 186 3
10 88 10 88 39
8 29 8 29 36
12 26 12 32 1
1 319 18 76 5
11 100 11 100 32
3 8 11 6 1
9 240 13 88 3
1 187 1 189 5
11 24 11 24 34
6 87 6 218 2
14 141 14 148 1
1 256 1 256 21
5 11 17 37 1
12 110 12 110 37
4 23 4 23 22
7 225 7 228 5
14 57 14 157 3
18 81 18 83 6
8 172 8 172 44
17 120 17 121 8
2 23 2 34 2
14 191 14 192 5
3 96 3 156 3
14 170 14 170 38
13 156 13 156 27
5 124 5 124 37
2 119 2 188 3
X 110 X 110 36
1 159 1 159 23
6 199 6 200 4
7 253 7 263 5
8 86 8 91 6
10 48 10 48 33
6 119 6 123 1
1 225 1 225 25
1 22 1 25 7
3 206 3 206 32
12 87 12 92 2
3 299 3 309 6
13 33 13 34 7
8 218 8 218 45
3 135 3 137 2
2 82 2 82 27
11 64 11 138 6
7 156 7 157 6
13 139 13 139 22
2 11 13 116 1
8 133 8 133 20
6 183 6 238 1
5 7 5 14 2
8 53 8 53 32
10 30 10 31 5
1 246 1 246 24
8 99 8 124 1
3 146 3 147 5
3 283 3 283 25
10 223 10 223 18
1 51 1 139 3
12 94 16 139 1
12 206 12 207 10
5 179 5 179 11
17 52 17 52 60
3 101 3 107 5
13 160 13 228 3
17 185 17 185 32
10 85 10 86 7
10 15 10 15 37
2 94 2 94 18
17 51 17 51 21
6 160 6 162 6
14 180 14 180 23
12 194 12 194 23
X 316 X 320 8
11 10 11 198 7
17 94 17 94 31
1 122 1 122 39
X 328 X 328 26
5 105 5 115 2
8 68 8 68 26
17 144 17 154 2
2 142 9 129 3
17 97 17 99 2
5 115 5 215 3
18 165 18 165 29
4 18 4 18 42
3 173 3 173 37
15 7 15 19 1
6 218 6 235 2
4 126 4 195 1
1 238 1 238 24
6 77 6 77 35
1 98 9 148 1
11 154 X 197 1
4 62 4 63 2
15 68 15 148 2
7 58 7 59 14
14 237 14 241 1
16 156 16 158 2
1 205 1 208 1
16 162 16 163 7
12 118 12 186 1
14 137 14 154 5
9 138 9 201 2
2 325 2 325 40
15 128 15 184 3
11 107 11 107 22
6 32 6 69 1
1 271 1 272 3
4 184 4 185 6
9 92 9 96 2
12 55 12 55 25
3 154 3 155 1
8 186 8 261 1
7 131 7 131 18
7 262 7 279 2
15 166 15 166 43
9 245 9 246 9
18 48 18 48 37
8 9 8 74 4
2 160 2 160 36
16 128 16 128 23
9 174 9 176 4
7 194 7 194 37
17 33 17 34 7
10 180 10 180 38
16 175 16 175 22
X 162 X 170 3
8 123 8 123 29
8 116 8 169 1
17 6 17 7 7
3 162 15 51 2
15 60 15 63 1
1 78 1 78 31
10 220 10 221 5
5 123 5 123 18
12 180 12 180 39
11 64 11 133 3
14 189 14 190 3
5 221 5 222 12
17 74 17 76 5
13 202 13 202 19
7 188 7 232 1
13 35 13 35 36
3 127 3 133 1
9 59 9 65 7
X 13 X 15 5
1 385 14 243 1
6 51 6 51 28
6 213 6 213 50
19 21 19 24 6
X 282 X 328 2
13 173 13 173 28
10 9 10 9 23
17 68 17 127 2
9 40 9 40 53
1 87 1 89 2
X 259 X 277 5
11 160 11 160 33
4 306 13 152 1
8 102 8 102 22
2 46 2 126 9
2 207 13 202 1
4 222 4 222 32
1 19 3 14 1
X 34 X 46 2
5 274 5 279 4
9 68 9 68 38
15 72 15 96 8
14 173 14 174 6
10 232 10 233 7
19 42 19 42 40
3 229 3 229 34
8 98 8 98 19
8 160 9 169 1
19 35 19 35 40
6 253 6 253 40
13 161 13 182 2
11 90 11 90 31
5 65 5 91 2
11 138 11 138 36
12 51 12 51 28
13 105 13 105 42
X 94 X 95 9
12 199 12 200 9
1 217 1 217 19
3 103 15 154 1
19 107 19 107 42
10 210 10 210 42
2 233 2 233 28
18 46 18 47 2
6 49 6 49 43
11 112 11 112 41
9 194 9 201 2
X 311 X 320 1
5 88 5 88 32
2 147 3 56 3
1 36 1 37 5
4 90 4 273 7
5 61 5 150 3
5 85 5 87 9
6 279 6 298 1
7 216 7 216 36
6 131 6 131 31
4 58 4 70 6
3 102 3 102 44
12 57 12 62 3
14 136 14 156 1
6 40 6 43 3
2 335 2 335 38
5 47 5 62 5
12 157 12 157 31
5 178 5 291 6
18 140 18 172 2
12 176 12 176 38
13 44 13 44 26
4 8 4 8 20
4 66 4 174 6
2 254 2 328 6
4 256 13 147 1
2 71 2 75 7
19 78 19 78 11
14 71 14 71 30
6 214 6 214 31
16 80 X 115 2
5 263 5 263 27
15 90 15 113 1
10 145 10 146 4
19 45 19 46 4
18 144 18 169 3
6 282 6 282 24
4 184 4 187 2
16 126 16 129 7
1 56 12 43 1
5 21 5 21 16
10 230 10 232 5
X 294 X 294 45
11 53 11 72 4
3 46 3 46 13
9 106 9 106 47
9 136 9 136 26
2 15 2 15 23
18 148 18 148 18
16 68 16 129 1
13 64 13 64 22
1 274 1 365 4
11 114 11 114 29
9 164 9 164 26
10 160 10 160 67
7 208 7 234 2
15 183 15 184 9
5 139 5 139 32
3 308 3 309 8
11 12 11 102 1
10 72 10 73 3
15 114 15 114 24
11 188 11 229 6
15 146 15 146 40
X 191 X 191 31
7 185 7 186 6
10 248 10 248 25
7 33 7 59 1
16 102 16 102 14
12 141 12 141 32
2 14 2 17 3
5 242 5 243 7
1 314 18 73 1
8 186 8 186 29
11 194 11 195 16
15 200 15 201 9
6 281 6 282 7
6 15 6 15 30
9 85 9 116 2
13 52 13 52 28
4 83 4 83 17
5 87 5 87 15
1 353 1 357 1
9 7 9 92 4
11 44 11 44 29
3 220 3 264 4
16 18 16 18 28
4 186 4 186 18
9 10 9 11 9
6 220 6 221 6
2 236 2 279 3
9 161 9 206 1
1 245 1 279 4
8 9 8 10 5
7 116 7 116 19
8 45 8 45 8
3 219 3 219 45
X 192 X 192 26
15 105 15 105 28
18 50 18 50 37
14 63 14 96 1
5 62 5 70 10
7 290 7 290 26
X 271 X 271 29
14 108 14 109 7
6 295 6 296 3
1 86 1 86 32
X 17 X 115 1
16 31 16 32 14
2 333 2 333 42
6 95 6 95 26
2 243 2 243 38
16 82 16 83 5
4 123 4 123 20
7 73 7 73 24
10 103 10 103 20
1 250 1 257 6
8 166 8 166 25
13 224 13 226 4
4 103 4 103 26
17 116 17 140 1
10 232 10 235 3
9 109 19 75 3
7 95 7 126 1
17 93 17 97 1
8 150 9 51 1
6 193 6 194 4
4 204 4 204 28
13 19 13 116 1
9 53 9 54 10
3 278 3 278 19
17 158 17 158 32
8 238 8 238 25
13 159 13 159 29
13 46 13 46 16
2 166 2 166 24
14 144 14 155 4
15 130 15 130 28
X 86 X 88 4
9 40 9 71 1
3 93 3 94 4
11 184 11 184 33
17 87 17 87 26
1 127 1 131 2
14 113 14 113 19
11 59 11 59 30
9 187 9 187 26
4 137 4 185 2
1 260 1 260 37
19 95 19 100 2
4 184 13 145 1
1 224 1 226 13
5 7 5 79 3
16 86 16 175 6
2 232 2 232 25
2 83 14 24 1
X 198 X 198 49
19 68 19 81 3
X 134 X 142 3
15 81 15 149 2
2 267 2 267 39
8 89 8 89 38
9 86 9 90 2
13 15 13 58 1
8 182 8 182 29
13 101 13 103 4
7 253 7 253 28
18 93 18 93 37
3 149 3 149 26
7 212 7 213 10
16 50 16 139 1
9 31 19 59 3
14 149 14 150 2
9 244 9 247 3
10 225 10 226 10
X 284 X 284 32
5 261 5 261 40
5 18 5 24 6
10 204 10 204 31
14 110 14 112 4
2 182 2 337 2
14 248 14 248 19
7 119 7 123 6
19 28 19 31 9
19 51 19 56 5
8 217 8 217 47
7 201 7 201 29
3 47 3 47 24
10 74 10 74 27
18 130 18 135 7
4 25 4 26 13
3 246 3 263 2
6 123 6 124 3
8 140 X 26 3
1 321 18 154 2
8 86 8 86 13
10 156 10 157 8
14 129 14 130 15
19 82 19 82 21
17 21 17 23 3
6 211 X 186 4
3 12 3 12 42
5 236 5 236 38
2 124 2 124 19
15 164 15 164 27
1 76 1 156 5
8 183 8 183 23
X 322 X 325 6
12 12 12 13 9
9 42 9 89 7
X 222 X 303 1
2 32 2 37 1
18 156 18 156 29
1 354 1 378 2
17 128 17 128 31
7 212 7 251 2
1 18 1 18 21
14 26 14 26 26
1 180 1 181 8
3 27 12 11 2
17 139 17 139 23
3 270 3 275 3
4 299 4 310 6
15 25 15 55 1
13 179 13 179 26
2 81 2 81 18
9 166 11 6 1
9 52 9 56 6
1 361 1 375 3
18 95 18 163 3
2 15 2 41 3
15 20 15 68 4
4 176 4 234 4
15 44 15 75 1
17 190 17 190 8
11 158 11 160 6
10 155 10 157 7
15 112 15 114 6
16 39 16 49 2
1 372 1 389 5
12 222 12 222 45
7 106 7 106 36
11 87 11 88 17
7 284 7 285 12
2 107 5 235 1
2 134 2 134 25
13 200 13 201 14
10 110 10 110 30
10 146 10 147 10
19 118 19 118 38
6 219 6 219 23
7 200 7 200 21
7 72 7 101 3
6 194 6 194 28
10 27 10 27 28
3 203 3 243 3
11 23 11 87 1
6 28 6 28 19
2 171 2 171 21
2 271 2 274 3
1 53 1 139 2
14 112 14 112 50
5 123 5 124 9
9 97 9 97 30
6 90 6 90 24
3 18 3 18 25
2 98 2 99 4
5 170 5 170 27
3 87 3 87 26
11 129 11 129 30
14 66 14 179 2
11 171 11 172 22
18 121 18 156 6
9 114 9 115 9
2 169 2 202 2
10 146 10 146 43
11 64 11 64 37
7 146 7 146 40
2 60 2 60 45
11 37 11 37 28
2 239 2 239 49
19 24 19 24 35
19 73 19 81 8
10 26 19 77 7
6 34 6 35 7
4 70 4 132 5
13 163 13 163 25
13 18 13 18 36
4 24 4 24 33
7 131 7 165 1
5 90 5 107 5
5 135 5 135 31
9 174 9 201 3
2 271 2 271 26
1 185 1 186 5
6 289 6 289 20
5 75 5 76 3
5 273 5 274 8
2 45 2 92 1
16 59 16 59 30
10 250 10 256 2
10 140 10 143 2
16 23 16 24 18
1 391 1 391 29
14 206 14 207 7
3 103 3 104 4
9 191 9 192 5
12 192 12 192 25
1 16 1 80 2
15 99 15 108 6
3 20 12 11 1
9 210 9 210 22
10 253 10 253 59
13 53 13 54 9
12 62 12 85 2
12 90 12 90 25
6 159 6 159 29
13 148 13 160 1
10 157 10 157 20
6 42 6 42 34
12 127 12 132 3
7 60 9 44 2
6 193 6 210 1
2 50 11 231 2
5 251 5 251 56
4 166 4 166 38
17 75 17 75 27
3 232 3 232 44
7 224 7 224 21
1 240 1 240 23
10 57 15 90 1
5 217 5 222 5
1 22 1 22 35
3 260 3 260 27
5 38 6 211 1
7 291 7 291 25
15 194 15 194 41
15 68 15 69 10
8 81 8 82 5
9 172 9 173 14
10 60 10 60 45
12 223 12 224 6
5 152 5 153 15
11 81 11 137 2
1 290 1 290 21
15 186 15 186 22
14 166 X 13 4
12 221 12 222 8
12 57 12 99 3
5 81 5 81 29
3 306 3 306 32
5 273 5 273 68
10 30 10 32 4
18 54 18 55 9
14 188 14 188 22
11 121 11 122 12
1 8 1 9 11
15 177 15 177 44
4 132 4 146 1
1 130 1 133 11
18 9 18 10 8
12 194 12 198 3
5 146 5 147 1
9 107 9 107 37
16 170 16 171 9
6 66 6 67 12
11 233 17 51 1
14 69 14 72 4
8 204 8 206 5
14 57 14 57 28
10 73 10 111 4
6 22 6 22 18
1 188 1 189 5
9 161 9 164 5
17 89 17 89 61
17 98 17 125 4
18 154 18 155 5
4 303 4 309 3
17 54 X 90 2
5 221 5 280 6
7 257 15 176 2
X 10 X 11 3
12 73 12 77 3
10 89 10 144 3
3 230 3 290 5
18 100 18 112 1
4 95 4 125 3
18 88 18 88 20
5 264 5 266 6
2 263 2 263 23
8 164 8 192 1
2 155 2 158 7
X 68 X 68 40
6 57 6 57 37
8 66 8 66 39
10 147 10 148 8
4 233 4 281 1
8 28 9 16 2
14 75 14 76 9
14 48 14 48 50
X 239 X 257 3
5 53 5 53 20
4 150 4 151 8
2 289 2 317 1
13 41 13 63 3
7 149 7 199 1
10 165 10 165 43
16 48 16 49 18
12 147 12 149 5
4 179 8 97 2
16 108 16 108 42
14 146 14 203 5
11 48 11 48 29
1 289 1 289 30
18 78 18 163 3
X 282 X 282 26
7 256 7 257 4
11 144 11 144 48
6 171 19 11 1
7 74 7 74 17
5 115 5 116 6
6 43 6 43 28
5 196 5 196 23
7 148 7 148 50
2 99 2 172 1
13 54 13 54 24
12 89 12 89 14
18 110 18 111 2
1 125 1 125 42
13 36 13 38 1
7 103 7 103 26
14 181 14 184 1
19 49 19 54 1
6 12 6 12 32
11 85 11 133 2
13 197 15 61 3
3 234 15 90 2
6 233 6 234 6
7 177 7 177 49
2 356 2 356 51
6 64 6 65 4
11 60 11 60 40
8 148 8 148 37
X 193 X 194 6
17 100 17 100 32
X 26 X 26 34
7 256 15 176 5
X 298 X 321 7
9 57 9 57 42
5 150 5 212 1
4 302 4 302 51
8 67 8 77 2
6 294 6 295 8
5 280 5 281 8
10 193 10 195 4
4 142 4 142 16
16 64 16 110 1
10 208 10 208 30
10 132 11 47 2
1 116 1 148 2
8 145 8 145 70
8 256 8 256 29
12 216 12 216 39
15 39 15 39 9
8 244 8 257 2
13 177 13 178 13
9 88 9 118 8
2 294 2 319 2
10 59 10 102 3
X 88 X 88 36
17 101 17 101 44
16 142 16 143 10
18 11 18 11 25
13 90 13 90 24
7 22 7 22 23
9 235 9 235 38
11 227 12 190 1
2 205 2 206 11
3 81 3 107 1
3 151 3 207 2
2 149 2 203 4
12 6 12 6 33
4 114 4 114 45
12 240 12 241 10
8 37 8 37 28
4 228 4 229 5
1 361 1 374 3
6 113 6 113 26
3 197 3 197 22
X 320 X 331 4
18 93 18 94 3
2 82 15 101 1
1 365 1 366 7
14 75 14 75 35
2 155 2 277 1
6 236 6 236 22
X 119 X 136 4
3 116 3 116 31
3 85 3 85 20
5 182 5 270 2
1 112 1 112 36
15 17 15 19 2
2 276 7 288 2
11 47 11 47 46
9 241 9 241 27
15 131 15 131 39
17 63 17 66 2
4 45 4 98 1
6 134 6 134 49
10 174 10 174 35
13 220 13 224 5
7 130 7 130 22
11 35 12 137 2
16 12 16 26 1
15 83 15 83 12
12 147 12 148 7
4 232 13 72 1
4 19 4 19 30
7 97 7 109 2
1 338 1 339 5
18 99 18 99 37
16 109 16 110 3
9 95 9 95 41
11 59 11 61 2
7 102 7 240 2
6 283 6 283 24
5 250 5 271 6
3 89 3 89 20
18 76 18 154 1
14 205 14 205 22
11 118 11 118 23
14 210 14 211 6
4 258 4 258 63
12 156 12 156 25
7 261 7 261 20
3 104 3 104 48
14 48 14 97 4
15 41 15 41 13
4 114 4 117 4
1 299 1 300 6
X 295 X 297 5
10 226 10 228 8
15 77 15 77 20
16 48 16 48 33
15 173 15 192 1
9 58 9 60 5
16 46 16 141 8
12 127 12 129 4
2 46 9 15 1
4 7 4 55 1
2 103 2 109 1
11 26 11 26 25
13 40 13 40 23
3 239 3 315 1
13 96 13 97 4
7 249 7 250 5
9 55 9 56 9
13 77 13 77 33
6 274 6 274 30
5 150 5 202 7
11 153 11 154 11
11 121 11 123 4
15 122 15 122 30
6 205 6 205 26
12 204 12 204 20
6 181 6 237 3
18 57 18 57 31
14 24 14 24 35
1 134 1 164 1
14 27 14 29 6
6 281 6 281 21
X 23 X 23 38
4 238 4 239 14
6 102 6 102 37
16 157 16 157 19
3 69 3 69 34
9 203 9 204 8
18 132 18 132 27
6 125 6 125 26
2 39 2 39 24
12 131 12 131 28
18 51 18 86 3
9 18 15 77 2
2 323 2 324 9
8 98 8 120 2
5 281 5 281 38
3 285 3 287 7
2 113 2 113 23
3 293 3 293 27
6 171 6 172 12
9 172 9 174 5
12 182 12 182 37
15 119 15 126 2
11 33 11 34 4
3 310 3 313 2
3 258 3 287 1
4 117 4 117 30
1 330 1 330 39
12 114 12 114 21
9 50 9 50 22
14 111 14 111 30
6 168 6 216 6
5 58 5 58 20
8 118 8 192 1
7 144 7 144 22
16 160 16 161 12
1 287 1 291 3
6 65 6 65 18
9 228 9 228 24
5 132 5 243 3
9 29 9 29 26
4 148 4 149 4
11 102 11 163 10
7 113 7 178 2
3 17 3 113 2
2 41 9 146 1
12 180 12 217 4
9 175 9 175 27
10 181 10 188 1
7 193 7 194 24
6 70 6 70 32
15 81 15 82 1
3 27 3 32 3
8 234 8 238 4
3 210 3 210 37
8 105 8 105 20
11 14 11 22 1
4 47 4 47 25
14 65 14 66 8
15 121 15 139 3
9 132 9 132 24
18 93 18 113 4
3 257 3 279 2
11 108 11 108 41
3 201 3 206 1
X 37 X 139 2
2 73 2 123 2
13 203 13 206 3
X 221 X 225 4
5 194 5 194 23
12 194 18 176 3
7 118 7 156 2
13 48 13 64 3
5 261 5 278 4
1 185 1 185 25
2 147 2 147 37
X 256 X 308 1
9 14 9 14 30
3 296 3 296 60
11 170 17 54 2
4 66 4 188 1
2 221 5 256 1
12 68 12 68 26
8 200 8 200 25
16 68 16 82 3
4 108 4 148 3
9 164 9 188 2
6 63 10 29 4
2 177 2 177 25
1 253 1 254 1
19 117 19 120 3
3 45 3 45 19
14 63 14 65 2
X 164 X 165 8
16 190 16 193 10
1 229 1 229 24
1 231 1 233 7
5 32 5 32 44
6 84 6 147 1
11 220 11 220 17
7 107 7 107 20
2 103 2 116 1
14 207 14 207 28
8 213 8 214 7
X 91 X 91 55
1 73 1 73 26
8 21 8 34 3
5 228 5 228 38
12 135 12 135 28
15 47 15 47 28
13 111 13 111 33
12 219 12 219 26
11 55 11 55 24
4 48 4 51 5
9 130 9 130 65
9 84 9 85 12
1 188 1 188 38
3 241 3 283 2
11 168 11 168 49
1 57 1 57 25
X 322 X 322 19
18 51 18 51 27
6 195 6 195 31
2 265 2 266 10
6 103 6 143 2
12 95 12 97 6
3 9 3 11 8
11 210 X 199 5
2 155 2 155 23
8 25 8 25 28
4 162 4 200 4
9 152 9 152 49
4 273 4 273 40
15 140 15 140 15
3 266 3 266 30
18 47 18 52 4
8 91 8 92 11
8 153 8 198 9
16 120 16 120 28
7 74 7 115 4
1 36 9 143 4
1 94 1 94 22
1 95 1 96 2
9 41 9 72 1
X 218 X 264 1
18 6 18 9 2
1 276 1 277 3
10 169 10 244 1
2 167 2 167 23
19 60 19 121 2
9 26 9 60 7
3 193 3 193 28
5 231 5 231 38
14 63 14 125 3
4 159 4 160 7
18 13 18 106 3
14 199 14 199 34
13 235 13 239 3
10 224 10 224 22
2 168 2 168 30
7 260 7 260 35
12 82 12 82 31
X 34 X 34 26
5 260 5 289 1
X 181 X 196 12
11 77 11 77 26
1 192 1 193 11
7 212 7 212 31
1 334 1 334 29
2 228 2 249 7
12 13 12 13 21
5 69 5 149 2
2 300 2 300 15
15 94 15 94 33
1 263 1 290 2
2 152 2 243 1
5 7 5 12 1
19 28 19 36 1
3 199 3 199 24
6 91 6 91 31
12 137 12 137 43
11 82 11 83 13
16 59 16 60 13
5 138 6 298 1
8 205 8 205 30
11 108 11 109 10
2 97 2 251 5
11 110 11 114 1
2 236 2 236 26
6 276 6 277 7
16 180 16 183 3
3 90 3 90 26
15 97 15 97 24
14 135 14 135 41
12 52 12 53 6
8 108 8 157 1
3 162 3 163 2
2 324 2 349 1
8 83 8 88 3
9 104 9 105 7
X 22 X 126 4
14 210 14 210 24
3 158 3 158 31
6 110 19 96 5
16 32 16 33 6
6 31 6 31 29
8 10 8 80 2
6 105 6 105 28
6 60 6 60 64
X 178 X 286 1
2 101 2 101 18
17 157 17 159 2
4 87 4 88 11
15 108 15 109 5
15 126 15 184 4
3 156 3 156 19
2 65 2 65 36
11 155 11 203 3
12 206 12 206 43
8 170 8 171 6
2 280 2 290 5
19 38 19 43 1
11 16 11 16 31
15 117 15 117 41
X 83 X 84 4
1 363 1 363 24
13 105 13 107 3
17 132 17 175 5
3 222 3 222 20
10 234 10 235 2
2 44 2 44 17
3 174 3 174 31
16 74 16 140 2
X 115 X 115 27
19 20 19 20 29
15 37 15 42 4
10 128 10 200 1
3 230 15 9 3
7 94 7 151 3
19 88 19 109 2
5 195 5 267 6
9 112 9 115 4
6 29 6 29 22
8 188 8 190 6
9 53 9 55 4
7 295 7 295 24
7 229 7 229 36
10 71 10 71 20
3 303 3 303 31
17 55 17 55 27
6 166 6 166 35
10 16 10 16 35
5 47 5 47 27
15 129 15 131 3
7 185 7 185 18
14 232 14 233 9
8 213 8 257 3
19 63 19 63 34
3 253 3 254 4
7 50 7 101 1
7 269 7 269 45
1 317 18 130 1
18 161 18 161 34
19 67 19 69 1
8 189 8 226 2
9 138 9 138 33
3 15 3 15 38
2 280 2 280 27
17 63 17 78 1
2 231 2 231 30
16 39 16 39 24
4 131 4 131 26
13 112 13 112 32
1 270 1 271 16
5 125 5 125 14
1 201 1 219 3
7 204 7 204 25
18 131 18 132 8
1 292 1 293 3
5 80 5 107 3
9 227 13 119 2
10 225 10 225 23
10 8 10 31 2
7 267 9 217 3
11 200 11 201 9
2 68 2 148 9
19 41 19 41 30
X 260 X 262 7
X 226 X 226 24
3 43 3 43 48
8 231 8 231 31
11 143 11 184 4
5 49 5 50 11
12 160 12 162 2
1 14 1 14 15
16 64 16 64 46
1 272 18 6 5
4 53 4 54 14
X 247 X 247 33
3 110 3 114 7
11 25 11 26 2
X 18 X 136 3
12 24 12 144 2
4 73 4 73 25
10 173 10 173 25
X 286 X 286 33
12 212 12 212 23
6 264 6 264 8
8 195 8 195 26
2 267 2 269 6
2 341 2 343 6
15 58 15 59 5
12 159 19 69 4
12 22 12 22 29
3 6 3 13 4
3 226 3 226 16
8 214 8 258 2
15 113 15 113 25
3 113 3 113 37
5 133 5 146 4
16 189 16 193 3
18 104 18 104 30
5 276 7 175 5
1 364 6 271 1
9 227 9 227 29
5 255 5 258 1
5 247 7 173 3
13 167 13 170 3
10 190 10 193 3
1 381 1 381 26
13 151 13 232 5
4 13 4 14 8
9 82 9 96 2
13 193 13 193 29
2 173 2 187 5
15 6 15 7 12
18 83 18 124 4
5 183 5 192 4
1 188 9 246 9
15 121 15 122 6
10 236 10 236 33
1 309 1 309 36
2 127 2 127 28
2 22 2 22 22
11 138 12 219 3
1 72 1 73 13
13 191 13 192 7
18 90 18 90 31
8 215 8 258 1
18 93 18 120 1
1 358 1 358 29
2 234 13 201 2
12 177 12 177 28
2 121 2 129 1
14 233 14 235 6
11 181 11 181 25
2 224 2 224 22
15 84 15 84 37
13 56 13 61 5
8 239 8 239 35
14 70 14 165 4
16 37 16 37 31
7 180 7 233 1
11 103 11 103 39
7 25 7 25 18
2 16 2 19 4
6 202 6 216 1
1 140 1 143 6
1 126 1 134 1
10 219 10 220 8
6 219 6 225 3
6 80 6 222 6
11 157 11 158 12
18 80 18 83 3
1 113 1 113 40
8 143 8 143 9
3 208 18 25 3
10 119 10 119 40
5 176 5 176 38
10 168 10 253 4
15 8 15 71 3
13 114 13 114 30
10 56 X 31 4
7 164 7 164 26
X 253 X 294 1
7 133 7 133 10
1 53 1 55 2
12 142 12 142 33
11 146 11 183 1
12 29 12 123 1
10 116 10 116 33
16 136 16 171 1
3 62 3 64 5
2 198 2 202 3
18 82 18 84 3
12 211 12 222 1
2 258 2 258 29
11 135 11 135 26
18 169 18 169 18
1 242 1 242 49
6 267 6 267 14
12 132 12 132 33
8 100 8 100 18
13 18 13 20 3
5 158 5 160 1
7 162 7 192 1
5 261 5 285 2
3 318 3 318 23
5 69 5 69 31
17 145 17 145 32
6 166 6 231 2
17 119 17 119 39
10 191 10 193 9
14 179 14 179 30
3 112 3 113 11
2 304 2 304 45
18 166 18 166 23
2 272 2 272 25
1 103 16 37 1
16 63 16 63 25
1 288 1 288 21
12 175 12 227 6
3 265 3 267 6
14 235 14 235 24
5 185 5 185 40
2 13 15 118 1
6 142 6 143 2
11 96 11 102 2
18 136 18 136 30
5 12 5 211 1
X 168 X 268 1
12 27 12 28 5
3 313 3 313 31
16 136 16 136 25
10 19 10 20 5
6 173 6 173 33
2 341 2 346 3
16 72 16 78 2
X 128 X 128 20
17 70 18 48 2
1 321 1 321 40
13 64 13 65 4
16 47 16 74 2
17 58 17 58 63
13 67 13 67 20
X 78 X 132 6
17 141 17 146 3
5 222 5 222 32
3 267 3 288 1
2 184 2 259 3
X 128 X 130 13
X 194 X 194 39
1 165 1 221 1
2 161 2 161 18
4 284 4 285 16
3 173 3 176 1
2 118 2 118 36
1 369 1 382 2
1 74 1 75 2
12 201 12 202 7
2 135 2 198 4
1 269 1 365 2
11 39 17 54 3
13 48 13 48 36
12 183 12 183 35
17 118 17 141 1
7 231 7 231 16
16 84 16 86 3
11 120 11 120 33
8 32 8 33 7
8 208 12 104 1
10 31 10 31 36
16 118 16 125 3
7 168 7 243 3
3 196 3 207 2
7 6 7 6 41
16 12 16 13 7
9 129 9 129 57
4 267 4 268 15
6 52 6 52 24
5 250 17 113 1
9 73 11 6 2
3 236 3 236 41
7 77 7 77 30
4 170 4 172 5
14 184 14 200 2
1 352 1 353 4
13 166 13 167 12
9 30 9 31 7
16 45 16 45 36
16 27 16 62 4
1 22 1 23 12
7 269 7 270 10
X 14 X 20 6
7 254 15 176 1
15 138 15 138 42
12 239 12 239 42
5 19 5 19 26
8 228 8 228 47
X 106 X 162 2
4 72 4 72 25
13 11 13 11 30
14 155 14 216 8
2 252 2 253 13
14 181 14 182 5
4 44 4 49 3
10 97 10 97 22
11 50 11 88 3
10 107 10 132 5
1 161 1 161 26
13 97 13 120 1
18 93 18 121 4
4 94 4 108 1
3 193 3 304 4
1 327 1 378 4
7 173 7 174 10
15 41 15 105 5
2 20 2 20 57
8 104 8 105 9
10 49 10 58 4
10 21 10 21 32
3 302 3 317 1
11 165 11 165 43
8 247 8 247 35
1 203 1 203 29
6 8 6 26 3
9 43 9 43 41
17 37 17 37 7
3 274 3 274 18
5 279 5 279 38
7 282 7 295 2
13 137 13 138 13
6 132 6 196 2
5 240 5 240 35
3 126 3 126 36
X 182 X 183 2
9 122 9 122 34
1 265 1 265 24
15 107 15 107 24
19 52 19 53 12
6 123 6 157 3
3 73 3 73 27
8 11 8 12 4
19 122 19 122 18
15 199 19 37 1
1 331 14 153 2
4 220 4 255 1
1 261 1 261 38
19 45 19 45 28
3 150 3 151 5
5 214 5 214 17
9 153 9 155 4
1 300 1 300 22
4 91 4 118 5
15 119 15 137 3
3 88 3 88 18
12 20 X 87 5
14 234 14 235 12
11 69 11 70 7
17 31 17 31 47
11 104 11 104 47
12 120 12 154 7
6 89 6 110 1
19 114 19 114 26
16 8 16 14 3
13 119 13 163 1
10 244 10 245 5
6 64 6 130 1
4 216 4 216 51
6 291 6 291 37
8 72 8 72 31
5 252 5 254 8
10 70 10 70 18
4 276 4 276 28
12 93 12 123 5
1 237 1 237 18
13 33 13 37 3
4 234 4 234 50
2 272 2 284 3
15 178 15 178 59
7 296 7 297 3
1 42 1 42 29
4 123 4 124 3
7 157 7 157 44
4 240 X 329 1
X 210 X 210 31
1 352 1 355 2
3 251 3 251 30
1 193 3 166 1
9 96 9 100 1
16 81 16 145 9
3 81 3 95 6
1 142 1 142 37
9 242 9 242 40
X 134 X 134 21
16 53 16 91 7
5 284 5 302 1
17 176 17 177 6
X 28 X 28 23
15 194 15 195 9
9 235 13 92 1
11 222 11 228 4
6 277 6 277 30
1 321 14 206 6
1 325 1 325 27
5 177 5 291 3
3 29 3 126 2
6 83 6 85 11
2 30 2 30 31
1 345 10 12 3
X 212 X 313 4
12 6 12 10 1
14 229 14 230 2
18 62 18 62 26
14 111 X 13 2
11 77 11 115 3
11 199 11 202 5
5 95 5 100 3
18 8 18 8 32
17 164 17 166 16
9 236 9 236 33
14 148 14 151 10
5 54 5 126 4
4 159 4 161 4
7 94 7 94 32
12 213 12 219 4
X 299 X 300 6
4 280 4 302 2
4 241 4 280 2
14 172 14 174 5
X 42 X 123 4
9 212 9 241 4
X 171 X 171 29
15 126 15 126 18
9 112 9 112 38
15 112 15 113 12
1 115 1 142 3
X 24 X 26 3
10 142 10 143 12
11 221 12 191 1
3 246 3 246 19
10 221 10 222 7
5 242 7 74 3
15 167 15 169 6
3 250 3 250 36
8 223 10 38 3
12 111 12 111 34
7 219 7 219 40
3 214 3 214 39
5 96 5 96 37
16 11 16 11 35
9 84 9 120 1
2 150 2 150 21
10 184 10 249 4
7 206 7 271 1
1 138 1 139 3
12 188 12 189 16
7 204 7 214 3
10 127 10 142 2
2 159 2 159 46
14 58 14 59 3
1 367 3 190 7
8 182 8 183 6
10 209 10 209 24
3 140 3 140 27
1 15 3 10 10
14 223 14 223 30
15 173 15 174 9
12 97 12 98 9
13 92 13 92 30
8 78 8 78 22
14 156 14 156 32
6 126 6 126 25
2 151 2 151 49
12 91 12 122 2
1 303 1 305 7
14 52 14 52 22
2 72 2 72 23
17 174 17 174 20
5 196 5 197 3
4 281 4 283 1
9 191 9 191 49
5 94 5 95 8
14 45 14 47 9
8 51 8 52 6
14 150 14 152 2
4 305 13 151 2
7 189 7 243 3
8 177 8 177 31
11 105 11 105 35
2 288 2 299 2
5 266 5 266 32
8 39 8 39 2
4 64 4 64 39
7 227 7 243 1
11 243 11 243 14
4 38 4 52 2
12 164 12 164 33
10 87 10 150 4
15 17 15 17 25
5 56 5 69 5
1 384 1 384 33
6 266 6 281 1
1 161 1 240 2
X 88 X 89 3
6 104 6 107 3
13 144 13 144 26
8 251 9 221 2
2 121 2 199 7
1 227 1 228 2
17 171 17 173 3
2 88 2 92 5
X 13 X 20 1
4 33 19 87 2
18 128 18 162 3
9 39 9 39 17
2 347 2 357 4
19 34 19 41 2
17 103 17 110 3
1 175 1 175 25
7 122 7 181 1
15 11 15 15 10
X 318 X 318 50
X 158 X 170 1
5 230 5 231 13
7 202 7 264 2
5 200 5 200 20
9 192 9 192 40
4 115 4 118 2
7 184 7 184 12
14 136 14 136 47
11 197 11 206 2
10 6 10 90 4
10 242 10 242 35
17 78 17 78 27
14 45 14 45 34
19 30 19 30 37
19 59 19 60 5
8 165 8 202 2
11 71 11 169 2
12 164 12 168 4
19 73 19 73 25
1 84 1 96 3
12 164 X 235 5
14 25 14 25 38
12 204 16 189 1
8 61 8 78 4
5 276 5 280 2
4 57 4 57 27
9 148 9 148 31
13 66 13 66 25
9 106 19 106 5
7 156 7 158 5
X 331 X 331 24
11 86 11 86 25
11 152 11 152 29
11 104 11 138 4
1 350 1 350 18
5 203 5 208 4
X 318 X 320 4
13 169 13 170 7
6 163 6 163 26
17 70 18 49 1
X 286 X 329 5
18 107 18 108 3
18 69 18 107 4
9 100 9 100 28
10 158 10 159 5
4 59 4 175 2
18 170 18 171 12
12 205 12 205 17
18 157 18 157 34
13 226 13 228 3
16 188 16 188 12
4 285 16 21 1
5 48 5 62 3
13 109 13 109 51
8 86 10 14 1
X 100 X 107 2
15 68 15 68 31
8 80 8 82 9
10 196 11 99 6
X 297 X 297 26
3 48 3 52 6
3 166 3 167 6
12 145 12 145 24
5 228 12 203 1
7 70 7 70 36
1 113 1 114 14
1 221 1 221 29
19 44 19 46 3
7 268 7 275 2
4 253 4 253 60
6 179 6 179 28
15 135 15 190 7
13 204 13 204 24
5 127 5 127 27
16 112 16 190 2
13 240 13 240 12
18 138 18 141 1
3 182 3 183 1
3 75 3 79 1
18 150 18 150 37
2 210 2 210 27
12 186 12 186 22
19 51 19 51 24
17 136 17 136 17
4 127 4 171 1
15 56 15 57 7
9 110 9 110 27
1 149 1 183 1
14 193 14 194 2
3 118 3 172 5
1 292 1 292 27
X 130 X 130 35
7 102 7 238 6
6 202 6 295 2
3 272 3 281 2
7 256 7 256 37
1 262 1 262 33
7 138 7 139 3
18 23 18 24 3
1 38 1 39 15
13 215 13 229 4
9 139 9 139 28
2 60 2 306 1
5 21 5 25 5
3 124 3 127 4
6 136 6 217 2
13 20 13 20 17
6 64 6 68 7
1 177 1 178 6
7 167 7 168 11
4 60 4 63 5
15 7 15 16 1
2 97 2 172 2
12 191 12 192 4
13 196 13 197 17
1 81 1 81 21
16 107 16 107 25
16 78 X 115 1
6 194 6 235 6
4 213 13 141 5
8 91 8 91 29
18 166 18 169 2
5 242 6 248 1
2 229 2 230 2
8 154 8 154 21
15 177 15 178 10
5 272 5 272 69
X 309 X 311 6
6 220 6 224 3
10 96 10 98 8
14 51 14 51 28
9 103 9 103 25
8 60 8 60 22
6 279 6 280 6
1 121 1 121 43
1 155 1 155 31
8 230 8 238 4
14 94 14 94 39
1 160 1 162 5
11 193 11 207 1
2 257 4 273 3
4 108 13 43 1
11 155 12 215 1
12 116 12 116 24
4 187 4 192 5
7 73 7 76 5
5 199 5 199 17
17 23 17 24 8
16 136 16 170 1
3 6 3 10 3
18 114 18 119 1
8 57 8 60 4
3 18 3 20 4
8 203 8 204 9
2 64 9 140 6
3 145 3 145 24
16 38 16 38 16
3 279 15 191 2
6 55 6 55 34
9 132 9 139 2
18 103 18 103 25
3 37 3 145 1
8 75 8 140 2
3 98 3 107 3
9 34 9 117 3
18 52 18 53 3
11 70 11 71 4
1 20 1 20 33
10 80 10 106 10
17 186 17 186 20
9 234 13 92 2
X 218 X 225 1
2 21 3 68 1
11 13 11 13 37
2 42 2 42 32
5 35 5 36 9
4 187 4 190 2
1 217 6 187 1
4 158 10 67 2
14 56 14 58 6
X 147 X 148 6
5 134 5 146 3
2 217 2 217 39
7 203 7 203 23
1 304 12 117 1
5 159 5 161 7
5 246 7 105 1
9 130 9 131 10
14 19 14 19 31
5 144 5 145 14
17 43 17 44 3
10 117 10 118 10
16 44 16 44 26
10 158 10 158 48
3 176 3 176 68
18 10 18 10 34
10 98 10 98 22
1 189 9 243 5
6 92 6 95 3
2 235 2 280 5
3 207 3 208 3
12 12 12 12 43
11 69 11 71 5
18 87 18 92 4
1 214 1 214 18
14 224 14 224 20
6 285 6 286 4
2 216 2 216 29
1 374 1 377 3
1 49 1 50 14
11 206 11 207 4
4 107 4 107 24
4 149 4 149 15
8 140 8 140 38
13 114 13 116 9
14 212 14 213 4
1 111 1 154 5
7 283 7 285 1
2 76 2 140 1
16 150 16 157 4
12 170 12 177 4
2 283 2 283 24
1 384 1 385 7
10 149 10 186 2
7 112 7 183 2
14 175 14 175 16
6 20 6 21 4
15 22 15 22 28
7 270 7 271 4
6 119 6 121 5
5 65 5 89 2
11 104 11 105 4
8 158 8 158 19
4 105 6 146 1
1 206 1 206 20
10 7 10 8 4
16 61 16 62 13
8 181 8 181 22
5 54 5 54 31
3 7 3 7 18
1 130 1 130 30
5 198 5 198 22
11 193 11 194 9
8 252 10 159 4
4 301 4 306 4
19 9 19 92 1
8 157 8 167 5
17 165 17 169 5
17 177 17 182 6
X 141 X 141 39
16 107 16 109 13
X 123 X 136 1
5 9 5 9 40
8 188 8 188 16
14 140 14 199 5
2 235 2 275 2
7 238 7 240 3
8 48 8 48 39
10 178 10 179 1
9 145 9 145 31
1 33 1 33 25
6 141 6 141 13
16 95 16 95 18
4 152 4 152 19
4 63 4 64 3
2 89 2 89 23
18 45 18 45 30
16 118 16 118 22
5 222 17 61 4
2 24 2 24 25
13 32 13 32 21
5 62 5 153 1
17 91 17 91 50
X 217 X 217 35
X 236 X 236 37
18 92 18 110 2
1 333 1 338 4
12 111 12 113 2
7 236 7 237 4
7 237 7 238 12
5 205 5 214 1
18 21 18 21 36
13 68 13 78 4
16 82 16 176 9
17 123 17 123 14
9 48 9 50 3
4 271 4 271 39
11 149 11 158 3
6 69 6 107 2
12 215 12 215 29
7 210 7 246 5
X 16 X 16 9
5 250 5 251 15
1 324 1 324 23
10 141 11 133 5
5 71 5 80 1
7 126 7 126 30
1 116 1 117 7
1 231 1 234 5
10 61 10 61 25
4 296 11 234 3
4 191 4 224 2
12 50 12 156 1
3 315 3 317 4
3 127 3 152 4
5 102 5 104 2
17 19 17 25 2
4 281 4 285 2
11 34 11 34 27
9 76 9 121 1
1 152 1 152 46
1 178 1 178 33
4 274 4 276 2
1 312 16 103 8
2 254 2 255 6
11 14 11 14 27
11 61 11 161 2
9 34 9 34 44
11 150 11 156 10
9 206 9 207 3
16 74 16 124 6
4 256 4 256 20
14 219 14 231 3
9 118 9 119 3
5 75 5 199 3
8 198 8 199 6
12 172 12 172 40
14 50 14 98 1
15 85 15 86 7
12 120 12 120 45
12 238 12 240 12
17 146 17 146 23
6 249 6 249 55
13 129 13 130 8
2 75 2 75 37
4 186 4 239 4
14 46 14 109 1
19 88 19 88 25
9 61 15 9 2
9 225 9 225 25
16 146 16 182 2
2 17 3 170 1
11 22 11 22 21
10 30 10 30 19
3 50 3 59 4
10 44 11 55 3
8 44 8 48 2
6 63 6 64 8
9 192 9 196 1
6 101 6 101 32
3 27 12 10 3
14 101 14 101 19
11 198 11 242 6
10 127 10 190 5
1 266 1 281 1
17 164 17 167 2
19 47 19 47 18
1 153 1 199 1
7 289 7 300 1
16 88 16 88 42
1 64 1 107 3
13 88 13 88 34
5 114 5 114 33
11 217 X 123 1
6 165 6 174 2
7 267 9 218 2
6 112 6 112 21
19 109 19 115 2
3 39 3 41 3
5 73 5 233 4
8 187 8 187 30
4 185 13 143 1
18 84 18 160 3
1 150 1 150 26
14 224 14 227 5
3 219 3 268 5
1 57 1 62 1
4 74 4 75 9
5 250 5 250 39
4 265 6 145 1
1 344 1 344 35
4 218 4 218 28
7 102 7 102 18
5 14 17 17 2
6 268 11 138 1
15 88 15 88 36
7 179 7 179 21
3 53 3 53 26
5 257 5 257 43
3 179 3 179 50
X 163 X 163 16
2 8 13 42 2
18 78 18 161 2
13 48 13 49 21
5 252 5 261 6
5 300 17 182 5
10 20 10 20 29
14 39 14 39 23
10 255 10 255 52
4 198 4 209 5
12 67 12 67 50
4 283 4 283 38
12 157 12 158 5
16 96 16 96 20
X 225 X 264 2
2 191 2 192 7
8 218 8 219 7
9 220 9 238 8
7 262 7 262 33
3 211 3 213 8
12 15 12 15 32
11 33 12 130 2
6 125 6 133 2
17 52 17 53 11
11 40 11 41 13
11 114 11 115 5
5 173 5 173 26
7 109 7 109 11
16 134 16 175 4
12 211 12 211 23
15 113 15 118 2
3 110 3 110 36
16 81 16 162 2
2 29 5 203 1
18 7 18 7 24
4 80 4 139 5
17 89 17 103 8
16 10 16 10 39
1 54 1 54 32
2 52 2 54 8
15 159 15 159 54
19 39 19 40 10
13 173 13 174 12
2 38 2 38 26
6 178 6 178 27
1 36 1 36 15
18 123 18 164 3
6 142 6 142 14
2 278 2 279 6
3 59 3 163 1
1 44 1 44 18
19 35 19 36 9
2 110 2 110 26
4 98 4 105 6
X 42 X 132 1
17 159 17 159 16
6 26 6 224 1
14 173 14 173 31
10 232 10 232 28
14 93 14 93 32
17 114 17 118 6
10 80 10 80 22
1 248 14 82 3
1 335 16 77 1
13 42 13 61 4
19 21 19 21 41
2 64 2 307 1
13 183 13 183 30
8 55 10 34 4
14 155 14 219 2
7 201 7 295 3
15 70 15 113 6
16 144 16 149 1
17 125 17 126 6
11 224 11 225 19
14 194 14 195 6
17 65 17 66 8
6 222 6 222 27
13 29 13 30 2
6 145 6 145 31
X 197 X 197 52
14 117 14 118 16
15 166 15 198 7
4 232 4 232 38
16 165 16 165 44
5 36 5 36 32
13 162 13 165 2
1 375 1 375 30
18 52 18 52 43
13 147 13 161 1
3 178 3 178 62
15 200 15 200 39
2 280 2 281 3
4 217 4 239 1
2 271 2 272 11
2 226 2 226 34
16 53 16 56 3
9 8 9 22 2
10 9 10 32 1
5 290 5 290 41
14 73 14 74 5
X 69 X 71 2
X 316 X 328 1
18 131 18 131 43
11 39 11 40 7
1 42 1 98 1
1 339 1 348 4
X 278 X 278 27
9 41 9 98 6
X 283 X 284 3
14 142 14 153 2
6 104 6 104 36
1 10 9 76 1
1 31 1 31 28
4 56 4 101 2
11 15 11 16 14
8 47 8 52 9
14 161 14 165 1
11 25 11 25 31
2 188 2 190 4
3 218 3 318 7
1 353 1 353 32
6 98 6 115 2
X 319 X 319 32
2 312 15 40 1
19 58 19 73 4
7 211 7 270 2
1 362 1 363 3
11 69 11 168 1
6 87 6 90 2
3 128 3 130 1
17 160 17 161 5
11 127 11 128 7
6 241 6 246 7
12 186 12 189 6
8 34 8 78 2
1 219 1 223 4
5 258 5 258 37
3 309 3 315 2
13 47 13 52 3
2 243 2 254 6
4 196 4 196 27
18 141 18 170 2
4 175 4 176 7
X 264 X 308 2
14 66 14 66 27
16 129 16 129 15
X 117 X 117 36
1 319 1 319 31
3 55 3 57 9
X 99 X 99 29
3 244 3 315 6
11 203 11 204 13
16 127 16 128 9
1 312 6 237 1
17 127 17 127 18
12 235 12 235 22
3 300 3 300 25
6 8 6 10 2
2 46 9 211 1
6 295 6 295 19
2 246 2 246 18
X 310 X 310 35
16 158 16 159 7
3 267 3 269 5
7 118 7 124 3
6 128 6 161 1
10 17 10 19 14
18 76 18 105 6
12 99 12 101 2
1 305 1 367 1
3 56 3 57 4
16 126 16 126 26
8 174 8 174 26
1 177 1 181 3
2 237 2 238 4
6 186 6 251 1
2 347 2 347 24
11 102 11 172 1
13 182 13 183 10
17 42 17 46 2
4 102 4 152 2
14 80 14 80 22
2 82 15 102 2
1 208 1 211 5
9 135 9 150 11
X 217 X 221 9
12 57 19 28 3
4 171 4 171 35
8 154 8 191 1
15 151 15 199 1
3 160 3 211 1
6 164 6 164 28
13 12 13 12 29
8 194 10 153 1
2 85 2 86 5
17 57 17 57 54
2 234 2 275 1
8 152 8 153 3
13 36 13 39 3
10 202 10 202 15
8 259 10 209 3
5 250 5 290 6
2 287 2 287 26
5 212 5 213 2
15 40 15 40 20
19 115 19 115 17
18 82 18 82 28
2 340 2 347 1
9 173 9 224 1
4 267 6 145 3
3 173 3 174 6
4 147 4 232 1
9 201 9 201 33
14 55 14 56 6
6 78 6 78 59
10 14 10 14 31
18 43 18 95 4
4 46 4 48 2
17 15 17 15 7
15 53 15 89 3
10 175 10 176 4
7 208 7 250 3
7 215 7 215 31
5 78 5 166 3
2 12 2 12 24
11 35 11 36 5
13 223 13 223 24
4 134 4 135 6
5 97 9 25 1
6 165 6 165 48
18 33 18 45 4
19 59 19 62 5
6 132 6 134 9
7 129 7 130 5
5 26 5 26 35
18 17 18 17 26
5 203 5 206 3
9 8 9 10 4
14 163 14 163 34
2 211 2 212 5
6 191 6 234 4
7 247 7 247 33
10 24 10 118 1
14 63 14 63 42
2 186 2 190 1
12 160 12 161 14
8 31 8 32 6
3 28 18 20 1
11 71 11 135 1
17 140 17 142 7
11 93 12 80 5
X 67 X 151 2
11 102 11 162 6
3 19 7 47 1
15 80 15 142 1
3 79 3 79 30
15 111 15 111 20
10 107 10 115 3
16 177 16 178 9
5 78 5 78 29
2 267 2 268 18
9 69 9 70 4
1 227 1 229 3
14 190 14 190 35
1 276 1 358 4
3 9 15 170 2
10 208 10 248 3
13 196 13 196 36
12 32 12 32 29
5 7 5 15 1
3 202 3 242 3
7 206 7 207 11
7 232 7 244 4
2 115 2 171 5
12 140 12 140 36
14 62 14 63 3
12 192 12 208 5
10 121 10 168 4
3 214 15 68 3
X 209 X 209 24
X 212 X 212 15
X 159 X 272 1
3 139 3 143 2
1 347 5 299 2
9 149 9 149 34
8 196 8 196 49
7 205 7 206 13
13 200 15 189 7
8 231 8 232 6
6 44 6 45 8
6 21 6 23 4
8 68 8 227 3
9 170 9 170 25
12 100 12 104 4
17 85 17 85 42
6 239 6 240 5
9 166 9 166 33
4 262 4 262 40
6 122 6 122 31
1 109 3 62 4
14 230 14 230 22
9 189 9 189 24
X 13 X 108 1
7 233 7 233 31
7 302 7 302 35
8 8 8 56 8
11 71 11 114 9
16 168 16 169 1
4 300 4 301 7
15 15 15 15 39
7 283 7 286 2
5 113 5 167 1
4 279 8 144 4
14 213 14 215 4
11 153 11 209 4
5 218 9 15 5
4 46 4 108 5
5 199 5 218 4
15 167 15 198 6
7 258 7 260 12
2 19 2 19 35
10 222 10 232 1
11 199 11 242 1
6 117 6 118 8
9 216 9 217 2
11 180 11 228 1
16 152 16 152 28
9 205 9 207 3
9 86 9 86 36
3 91 3 92 7
9 151 9 151 48
16 37 16 152 4
19 46 19 47 7
8 131 8 132 11
14 187 14 187 23
12 160 16 189 3
1 139 1 139 20
10 47 10 48 9
X 43 X 85 1
11 200 11 230 1
17 78 17 96 2
10 28 19 87 2
6 230 6 253 9
3 8 3 8 10
19 55 19 55 35
11 117 11 117 16
10 53 10 54 5
8 46 8 61 1
3 201 3 202 16
11 51 11 86 1
X 116 X 194 3
14 226 14 226 21
7 115 7 117 7
17 11 17 52 1
3 142 3 142 25
4 119 4 119 30
13 222 13 230 3
1 315 1 387 1
13 197 13 197 24
1 237 1 238 6
11 124 11 124 34
13 107 13 140 2
7 73 7 74 5
7 94 11 39 1
7 201 13 149 1
2 85 2 85 29
16 191 16 191 31
13 57 13 64 2
6 251 6 251 25
17 42 17 45 1
8 102 8 118 4
4 248 4 249 7
9 175 9 222 1
2 46 2 46 27
10 77 10 77 39
11 218 11 218 24
3 241 3 316 3
8 177 8 181 5
10 205 10 258 2
13 73 13 73 26
15 56 15 56 23
18 155 18 155 55
10 45 11 6 1
9 85 9 86 5
2 340 2 340 29
2 279 2 359 5
1 158 1 240 1
2 129 2 129 32
11 221 11 226 2
13 199 13 204 2
4 127 4 183 3
5 135 5 140 5
10 55 10 55 29
X 83 X 172 2
1 103 1 111 1
7 162 7 231 2
16 159 16 159 24
12 181 12 181 29
8 213 8 213 22
4 8 13 46 1
7 205 7 205 40
15 106 15 107 7
5 104 5 104 35
12 99 12 157 1
9 12 9 13 3
4 272 4 272 38
1 288 1 289 7
5 135 5 142 11
6 204 6 206 5
4 214 9 243 1
4 96 4 96 33
2 255 2 255 26
7 113 7 115 4
3 278 3 280 9
9 157 9 159 5
8 216 11 187 3
5 295 5 297 4
1 223 1 225 3
4 59 4 63 1
10 163 10 163 21
2 9 2 12 1
10 45 10 45 34
3 279 3 279 44
14 137 14 238 3
15 155 15 171 3
2 203 2 203 32
5 42 5 42 29
3 107 3 107 17
16 142 16 179 1
X 225 X 228 7
9 74 9 74 29
14 146 14 224 3
X 157 X 157 25
4 237 11 159 1
2 38 2 42 1
4 125 4 159 2
10 88 10 93 1
19 80 19 81 5
9 42 9 90 1
9 93 9 101 4
6 162 6 162 27
7 267 7 268 13
11 85 11 125 3
19 50 19 57 2
5 121 5 121 28
18 109 18 115 5
10 145 10 145 31
1 386 1 388 3
6 80 6 80 38
5 213 5 214 7
11 68 11 68 27
X 109 X 111 2
6 92 6 92 28
6 178 6 182 5
10 136 11 82 3
1 370 1 370 9
17 7 17 7 29
18 77 18 151 4
9 162 9 162 20
6 58 15 204 4
4 203 7 204 3
5 77 5 182 1
12 116 12 144 2
9 164 9 165 15
14 208 14 230 3
13 216 13 216 34
8 116 8 117 2
12 118 12 202 2
19 10 19 88 2
2 219 2 219 46
13 234 13 234 32
3 307 8 117 5
6 190 6 190 24
18 165 18 167 1
8 76 8 76 30
X 155 X 157 5
5 73 5 73 23
1 106 1 138 1
7 154 7 154 35
13 69 13 70 8
18 103 18 104 14
1 366 1 372 2
14 219 14 219 15
9 141 9 141 21
8 236 8 238 2
17 131 17 141 1
8 201 8 201 25
1 308 16 74 1
1 381 1 382 10
13 128 13 128 36
14 216 14 216 22
12 118 12 185 5
14 236 14 236 25
16 186 16 186 19
6 84 6 84 23
2 321 2 322 2
2 18 3 169 3
9 52 15 69 4
6 297 11 217 1
5 167 5 167 37
17 75 17 86 4
15 148 15 148 24
7 211 7 299 1
3 186 3 186 26
X 164 X 171 6
15 53 15 88 3
X 32 X 32 29
11 224 11 226 5
10 130 10 130 21
16 129 16 132 9
2 257 2 258 2
19 92 19 92 41
4 156 4 198 1
4 58 4 131 2
1 15 1 15 20
5 181 5 181 42
3 152 3 152 25
3 33 3 40 5
7 208 7 236 1
3 175 3 175 40
7 118 7 118 30
2 87 2 89 2
3 283 3 285 1
18 44 18 45 4
4 245 13 146 2
9 101 9 101 42
14 219 14 249 1
6 118 6 122 3
8 97 8 97 26
18 76 18 107 10
14 240 14 241 5
7 238 7 238 45
11 90 12 133 4
1 265 14 101 6
8 255 8 256 5
17 144 17 144 41
X 295 X 295 24
6 25 6 25 23
X 281 X 281 26
5 46 5 47 2
17 178 17 180 4
17 14 17 15 4
2 11 2 311 8
5 261 5 263 3
16 21 16 21 23
18 25 18 25 23
12 18 12 24 2
3 200 3 202 2
11 226 11 226 40
16 52 16 52 26
14 186 14 186 32
13 222 13 228 3
2 289 2 297 1
13 24 13 36 3
3 232 3 233 2
4 56 4 56 28
17 173 17 173 16
12 192 12 195 2
18 58 18 60 4
1 329 1 329 24
2 224 2 231 3
19 32 19 33 10
18 62 18 63 13
15 151 15 151 38
7 251 7 300 2
5 265 5 265 44
6 97 6 115 2
13 77 13 78 4
6 279 11 162 2
7 174 7 174 55
1 317 1 318 11
10 63 10 173 3
4 67 4 68 14
7 147 7 148 7
13 170 13 170 45
8 50 8 51 10
7 262 7 277 2
14 33 14 33 19
1 204 1 204 16
5 182 5 182 15
7 107 7 108 2
4 268 4 268 58
14 227 14 227 32
17 167 17 167 32
1 54 2 89 2
8 33 8 37 3
9 229 10 228 1
6 242 6 244 2
16 160 16 160 39
7 255 15 180 4
11 200 11 240 5
5 215 9 105 1
12 43 12 133 1
1 394 1 394 6
19 12 19 12 48
1 269 1 271 2
13 53 13 53 25
11 84 11 88 3
2 32 2 34 5
14 148 18 92 1
10 227 10 227 33
14 137 14 168 3
1 204 1 208 4
19 116 19 116 45
12 162 16 185 3
1 254 1 254 23
5 131 5 133 1
5 243 5 243 31
12 137 12 141 2
11 138 12 155 9
2 328 2 330 4
9 35 9 35 19
2 275 14 246 1
11 193 11 193 48
7 172 7 242 6
18 69 18 75 4
4 8 4 9 5
3 277 3 298 6
3 215 15 16 1
7 279 7 279 30
2 142 2 143 6
X 83 X 83 19
11 174 11 174 44
16 179 16 182 4
3 234 3 234 30
8 31 8 31 19
10 21 10 62 1
X 304 X 306 2
2 215 2 216 3
6 232 6 232 41
12 158 12 158 34
2 338 2 341 4
2 61 13 64 1
8 127 8 133 8
X 116 X 116 32
16 73 16 80 1
3 22 18 29 1
X 319 X 320 7
5 269 5 270 8
7 186 7 198 2
3 290 3 291 12
5 110 5 111 3
2 141 2 148 2
18 33 18 100 3
14 164 14 245 2
8 52 8 53 14
1 208 1 208 28
5 260 5 261 10
8 104 8 104 11
14 52 14 53 1
13 216 13 223 5
1 354 1 354 23
14 46 14 46 34
14 147 14 147 23
10 195 10 252 5
16 26 16 26 40
2 132 3 55 1
15 50 15 57 3
6 234 6 235 2
12 66 12 71 3
2 118 2 188 2
2 157 2 158 6
14 198 14 199 4
5 66 5 155 3
4 97 4 109 2
14 111 14 136 4
X 203 X 234 1
16 18 16 20 1
2 266 2 266 35
14 113 14 114 4
2 60 2 65 1
4 81 6 197 2
X 174 X 287 4
1 124 1 218 5
10 246 10 246 37
8 108 8 108 16
17 58 17 62 2
1 73 3 61 1
4 129 4 129 28
1 253 1 258 3
6 167 6 167 41
2 126 2 129 3
8 167 8 168 6
8 161 9 172 1
6 283 6 286 6
3 20 3 109 5
4 6 4 23 1
12 167 X 233 1
6 181 6 181 32
2 290 2 290 24
2 111 2 286 2
17 96 17 97 9
2 22 2 23 5
1 341 1 341 24
11 92 11 92 44
1 64 1 109 3
11 212 11 213 14
16 116 16 117 9
10 54 10 54 32
17 10 17 11 2
12 136 12 136 29
14 243 14 243 42
5 261 17 62 1
17 117 17 117 20
19 103 19 104 6
1 77 1 80 4
16 78 16 137 2
11 194 11 205 2
7 237 7 237 28
4 251 4 278 2
12 177 12 199 5
7 153 7 156 3
7 184 7 188 2
3 281 3 281 21
10 195 10 195 25
16 29 16 29 29
1 218 1 218 20
16 43 16 44 10
4 145 4 145 16
11 230 11 230 49
3 13 3 13 15
3 287 3 287 24
17 25 17 25 26
4 59 4 165 1
9 67 9 67 33
2 40 3 162 5
1 75 1 75 22
9 48 9 49 5
X 71 X 71 24
2 277 2 355 4
X 218 X 219 12
4 201 4 201 16
4 304 4 304 29
14 137 14 153 3
7 29 7 29 23
14 195 14 220 3
9 121 9 126 3
16 10 16 21 1
1 59 1 59 27
16 48 16 196 2
9 48 9 48 28
6 105 6 107 3
X 37 X 197 2
15 143 15 143 37
5 193 5 197 2
9 185 9 185 24
1 298 1 350 2
4 188 4 190 3
4 246 4 246 53
9 62 9 62 36
9 59 9 59 40
4 217 4 218 9
10 112 10 115 10
2 17 3 160 1
18 142 18 142 32
9 133 9 135 10
11 199 11 199 44
7 241 7 241 19
3 179 3 190 3
12 54 12 65 5
5 147 5 201 1
12 58 12 151 2
5 253 5 254 10
1 86 9 90 1
7 145 7 176 2
1 46 1 157 1
14 197 14 248 5
18 74 18 74 26
18 81 18 144 3
6 256 6 256 30
5 73 19 89 3
7 33 7 34 6
5 249 5 249 56
1 262 1 264 6
13 227 13 228 6
14 56 14 56 44
15 83 15 112 1
11 95 11 101 7
10 21 10 22 4
7 126 7 127 6
18 171 18 171 26
14 118 14 118 31
X 222 X 223 5
9 110 19 82 9
2 342 2 358 1
16 60 16 61 1
2 128 2 128 18
X 20 X 74 2
1 108 1 108 25
10 64 10 101 5
1 201 1 201 28
X 225 X 246 2
4 202 4 205 1
12 66 12 67 3
6 277 6 278 8
3 86 3 153 3
14 200 14 216 1
18 39 18 39 23
1 312 1 312 27
4 206 6 228 1
X 42 X 43 6
2 99 2 101 15
2 64 2 151 8
4 173 4 173 23
9 228 13 87 1
19 108 19 110 7
1 226 1 228 6
11 86 11 88 4
1 291 1 307 2
8 164 8 165 10
13 31 13 54 3
11 202 11 202 40
9 183 9 183 31
8 18 8 18 38
2 152 3 62 3
4 49 4 74 1
16 85 16 153 7
17 135 17 135 33
7 170 7 170 41
16 135 16 135 14
19 114 19 115 13
9 141 9 182 3
14 45 14 49 4
18 101 18 161 3
6 23 10 79 1
14 55 14 55 26
14 105 16 44 6
X 260 X 305 1
1 50 1 57 4
10 12 19 9 1
4 275 4 275 32
9 237 13 69 2
X 20 X 20 29
13 158 13 158 23
9 123 9 123 36
X 191 X 193 4
17 95 17 96 3
18 114 18 118 6
15 6 15 94 1
13 60 13 61 8
3 247 3 249 3
1 12 1 13 13
6 188 6 230 4
X 200 X 200 16
6 57 15 204 1
17 110 17 111 16
3 96 3 96 21
3 81 3 81 18
15 172 15 176 7
8 13 8 13 27
12 127 12 147 1
5 295 5 298 2
16 17 16 18 12
3 100 3 100 37
14 196 14 196 22
17 117 17 118 2
8 19 8 19 29
1 281 1 295 2
10 200 10 202 3
15 128 15 128 18
12 139 12 141 11
15 170 15 171 11
15 59 15 59 31
5 164 5 164 38
2 91 2 91 27
2 141 2 141 38
17 179 17 179 41
15 45 15 45 32
6 263 6 266 1
18 163 18 164 9
1 132 1 132 17
19 42 19 46 3
8 45 8 46 3
13 39 13 40 9
6 80 10 81 7
2 149 2 149 30
19 86 19 86 35
2 64 3 282 1
X 81 X 82 10
11 144 11 175 2
2 189 2 193 3
1 70 14 67 2
4 233 4 263 3
13 121 13 189 1
1 364 1 364 36
X 183 X 183 39
2 213 2 215 5
10 239 10 240 7
11 85 11 134 6
9 199 13 24 2
X 91 X 115 1
18 141 18 141 20
10 56 10 56 32
9 46 9 50 4
8 100 9 54 5
19 120 19 121 4
19 13 19 13 26
5 304 5 304 13
2 241 7 294 1
12 150 12 221 2
12 235 12 236 4
15 80 15 80 29
X 308 X 309 8
7 233 7 239 4
X 103 X 209 1
9 11 9 102 5
15 70 15 70 26
12 125 12 126 6
14 121 14 122 8
1 25 1 27 2
13 140 13 210 1
18 79 18 124 3
X 42 X 44 6
14 31 14 31 21
X 87 X 87 32
6 75 6 78 6
8 79 8 80 7
2 266 2 295 1
13 63 13 63 38
3 66 3 69 1
7 229 7 246 3
16 184 16 184 26
3 273 3 273 29
4 182 4 183 9
11 188 11 188 30
13 146 13 146 34
10 60 10 61 5
16 54 16 60 2
1 90 1 91 8
5 15 5 125 2
X 99 X 100 8
2 89 2 91 2
11 202 17 57 1
13 179 13 180 9
15 153 15 153 33
5 165 5 181 4
8 12 8 55 1
12 189 12 203 1
7 273 7 273 39
5 174 5 174 17
1 110 1 110 29
2 343 13 149 5
17 119 17 151 5
2 69 2 142 3
17 71 17 71 30
4 182 4 182 43
8 107 8 108 6
7 172 7 241 4
12 161 12 161 48
3 200 3 200 23
6 274 6 276 5
X 313 X 314 7
8 88 8 88 26
11 202 11 205 2
X 280 X 330 1
5 145 5 145 26
3 283 15 68 1
12 144 12 219 1
7 195 7 196 7
9 161 9 235 1
8 245 8 245 25
4 160 4 160 26
11 51 11 51 25
14 59 14 59 32
19 68 19 82 10
5 197 5 197 41
15 26 15 31 3
13 22 13 22 23
19 81 19 96 2
12 24 12 24 26
13 94 13 95 5
2 24 2 35 3
1 30 1 30 15
16 141 16 147 3
1 131 1 190 2
3 299 3 302 4
9 113 9 113 29
4 64 4 73 2
5 233 5 234 5
3 260 3 285 2
6 185 6 231 1
8 6 8 30 1
17 63 17 64 10
10 18 10 34 1
15 121 15 121 31
4 236 11 158 5
15 71 15 113 4
17 93 17 94 14
2 262 2 262 15
9 233 9 235 7
8 75 8 75 35
16 66 16 111 3
12 16 12 109 2
1 142 16 117 1
1 35 1 101 2
3 219 3 270 3
15 22 15 42 2
2 241 13 195 2
13 221 13 221 30
9 174 9 174 26
11 186 11 206 3
15 124 15 131 3
X 92 X 93 7
15 23 15 23 37
2 212 2 263 2
16 154 16 170 3
16 74 16 139 2
16 87 16 87 39
1 163 1 198 5
4 268 15 161 2
17 54 17 55 12
5 114 5 140 2
X 43 X 46 6
8 154 8 158 6
8 165 8 166 5
9 120 9 121 7
9 57 15 65 3
2 127 2 133 11
10 36 10 36 32
4 206 4 206 33
12 221 12 221 38
7 278 7 281 5
15 71 15 81 1
1 66 1 105 2
16 37 16 153 2
10 254 10 254 46
10 42 10 42 21
11 13 11 17 5
2 333 4 298 3
8 126 8 136 1
4 220 4 222 11
3 208 3 208 18
1 154 1 154 45
4 256 4 307 3
11 68 11 135 7
4 29 4 32 8
4 301 4 302 10
8 152 8 198 7
1 350 1 392 5
X 27 X 30 2
2 301 2 301 27
12 115 12 192 1
3 99 3 102 3
8 47 8 47 27
4 130 4 130 25
6 252 8 34 1
12 15 12 98 3
19 7 19 85 1
2 265 2 265 34
15 28 15 28 21
15 49 15 49 25
3 256 3 317 4
8 248 10 241 5
8 220 8 226 4
14 228 14 228 27
2 106 2 106 23
1 373 1 373 38
16 83 16 84 10
5 279 17 173 1
3 156 3 157 7
8 110 8 110 32
7 110 7 181 2
1 143 1 162 2
13 129 13 129 20
4 242 4 246 2
14 201 14 201 26
X 162 X 162 15
4 237 4 251 8
1 102 1 103 7
X 127 X 127 25
12 32 12 84 2
4 293 4 293 8
2 153 2 154 11
10 167 10 241 2
11 33 11 35 1
7 249 7 251 1
12 240 18 120 2
4 71 4 72 4
17 138 17 168 5
8 193 8 193 27
1 356 1 356 33
4 39 16 86 1
1 45 1 97 2
17 180 17 180 47
1 303 1 303 35
5 168 5 168 24
1 87 1 87 36
4 265 11 203 1
14 29 14 29 15
12 33 12 80 1
6 130 6 131 8
16 21 16 22 10
9 156 9 156 24
10 112 10 138 1
3 255 3 261 3
6 12 6 39 1
X 305 X 309 3
7 228 7 228 22
8 73 8 73 30
15 87 15 87 24
16 55 16 112 4
9 70 9 70 28
10 169 10 170 6
2 150 2 151 15
4 169 4 170 4
9 132 9 154 1
1 324 10 127 2
11 223 11 225 6
17 162 17 166 1
9 137 9 138 7
9 119 9 138 8
15 201 15 201 42
13 34 13 35 2
X 293 X 296 5
5 9 9 60 1
8 73 8 75 1
5 267 5 268 15
6 63 6 63 32
11 55 11 56 7
6 128 6 128 10
3 216 3 219 2
13 96 13 96 22
1 388 1 388 21
11 65 X 23 1
3 80 3 204 2
16 113 16 113 29
5 258 5 291 1
10 85 10 140 3
14 194 14 194 21
9 199 9 199 38
14 132 14 132 36
5 249 5 272 7
9 159 9 162 7
7 134 7 134 16
8 246 8 246 33
16 10 16 19 8
17 18 17 22 4
3 164 14 47 1
17 38 17 39 9
12 181 12 182 7
10 187 10 187 12
9 61 9 61 22
1 71 14 69 3
11 25 11 27 5
11 122 11 174 4
7 114 9 245 5
5 101 6 207 2
7 76 7 76 22
5 152 5 152 30
9 142 9 143 5
13 30 13 30 35
1 91 1 95 5
2 25 7 169 7
12 138 12 138 16
17 130 17 130 25
11 143 11 145 10
7 186 7 188 4
16 57 16 58 9
13 83 13 86 5
1 323 1 323 35
6 67 6 130 3
8 176 8 181 9
10 109 10 109 14
7 121 7 166 3
11 38 11 38 34
2 35 9 144 1
12 27 12 32 2
3 67 3 144 3
8 240 8 241 4
12 206 12 208 5
14 200 14 209 1
4 213 4 232 2
9 143 9 143 37
7 201 7 283 1
3 315 3 315 22
4 80 4 80 27
X 317 X 318 13
8 129 8 129 28
5 256 5 258 1
13 209 13 211 6
2 266 2 267 9
4 266 4 266 50
9 34 9 76 2
7 254 7 254 25
3 215 3 215 21
16 189 16 192 1
9 81 9 81 26
13 82 13 105 1
9 214 9 214 43
8 146 8 146 48
18 35 18 146 1
X 172 X 172 17
13 81 13 81 35
14 81 14 82 8
3 311 3 314 1
6 110 6 111 2
14 110 14 143 2
3 121 3 123 1
1 156 1 195 2
X 213 X 213 25
14 58 14 68 3
14 190 14 235 1
16 73 16 104 2
7 289 12 14 1
1 278 1 280 8
3 14 3 29 3
10 67 10 68 6
12 115 12 207 2
X 308 X 310 6
7 35 7 103 1
12 165 18 176 1
3 257 3 257 32
16 106 16 106 25
3 127 3 129 2
2 214 2 214 29
1 179 14 118 3
16 162 16 187 6
4 198 4 198 22
4 251 4 251 64
2 156 2 157 11
3 49 3 49 20
13 86 13 86 23
6 216 6 216 42
12 242 18 146 1
11 28 11 29 9
16 128 16 129 2
18 90 18 91 7
2 147 2 148 3
12 232 12 232 4
10 29 10 29 17
2 43 2 43 24
2 329 2 329 37
2 178 2 212 1
X 68 X 134 1
1 383 1 385 7
4 246 4 249 4
5 136 5 144 6
13 92 13 93 10
9 147 9 148 1
6 274 6 275 5
1 60 1 61 5
15 121 15 126 4
5 302 5 302 44
17 13 17 54 1
16 146 16 162 2
14 43 14 82 1
6 96 X 35 2
7 166 7 169 1
2 62 3 140 1
X 283 X 283 21
3 26 12 12 3
8 222 8 226 3
8 194 8 194 29
4 303 4 308 9
1 159 6 120 1
7 209 7 236 1
17 164 17 164 27
14 238 14 238 24
19 117 19 117 28
19 66 19 66 34
X 151 X 151 23
10 38 10 38 30
5 295 5 295 21
3 307 3 307 37
15 31 15 32 16
2 119 15 37 1
13 233 13 233 33
2 36 3 54 2
8 252 8 253 9
13 230 13 230 33
16 13 16 14 8
18 75 18 75 50
6 263 11 185 1
19 73 19 95 1
14 22 14 28 7
1 348 1 359 2
15 19 15 20 9
7 124 7 147 3
16 183 16 184 9
5 16 5 16 19
16 14 16 15 13
10 187 10 188 13
1 61 1 61 22
X 25 X 25 45
1 146 14 35 3
5 109 5 118 1
14 101 14 103 3
1 211 1 213 6
18 156 18 157 2
14 175 14 236 3
3 235 3 235 43
16 55 16 145 4
13 90 13 91 7
1 64 1 64 28
10 170 10 170 9
16 85 16 86 5
1 295 1 296 4
11 85 11 85 29
16 35 16 114 3
6 95 6 101 1
19 38 19 38 33
10 251 10 251 41
5 104 5 106 2
16 143 16 143 30
4 199 4 212 2
12 83 12 88 3
15 8 15 12 4
12 197 12 230 1
11 101 11 101 17
14 34 14 34 15
3 298 3 298 38
4 254 4 254 42
X 164 X 169 2
4 306 4 306 19
4 223 4 224 3
7 176 7 176 41
7 119 7 178 1
3 77 3 77 45
3 37 3 38 6
4 260 11 201 7
10 84 10 84 20
1 247 1 247 31
14 146 14 147 3
5 7 5 46 4
3 130 3 130 27
9 186 13 31 1
9 65 9 67 7
10 98 10 99 5
18 59 18 63 1
7 275 7 276 6
9 140 9 142 2
14 52 19 94 4
11 181 11 183 10
3 77 3 78 12
10 117 10 117 20
3 28 3 28 27
2 245 2 251 4
12 92 12 116 4
3 142 3 143 5
12 89 12 98 4
12 123 12 163 2
9 161 9 198 3
9 14 9 57 3
12 241 X 237 2
16 194 16 194 33
15 31 15 31 23
19 70 19 71 13
8 154 8 192 2
5 246 18 71 2
4 263 4 264 11
8 215 8 255 4
12 39 12 52 1
11 68 11 166 4
18 54 18 54 38
5 101 5 170 2
16 69 16 171 2
1 28 1 34 2
5 176 5 194 2
2 69 2 255 2
13 39 13 41 1
X 205 X 208 6
4 49 4 49 29
7 119 7 125 3
12 236 17 83 2
1 286 1 343 3
12 185 12 186 12
19 7 19 115 1
18 137 18 137 24
7 140 7 141 3
12 187 12 208 6
1 205 1 266 3
8 68 8 141 3
7 149 7 149 24
6 128 6 160 3
1 252 1 252 26
5 96 5 98 5
15 119 15 136 5
11 169 11 169 36
17 163 17 169 2
5 73 5 147 4
10 47 10 115 1
5 121 5 124 3
6 17 6 39 6
2 284 2 286 5
17 46 17 46 10
4 163 4 163 28
2 45 2 45 36
16 164 16 164 25
7 104 7 239 4
16 57 16 136 3
2 79 2 128 1
18 170 18 177 3
7 159 7 160 16
18 128 18 133 3
4 277 4 296 3
5 92 5 104 3
7 128 7 230 1
19 58 19 58 37
1 368 1 368 22
3 115 3 116 12
7 108 7 134 8
4 195 4 196 9
19 57 19 58 7
13 101 13 101 7
14 206 14 206 32
2 187 2 188 15
6 175 6 177 9
15 78 15 78 29
14 45 14 109 2
8 135 8 137 9
X 222 X 226 1
5 146 5 225 4
14 200 14 231 2
14 155 14 156 10
3 243 3 249 3
3 73 3 74 5
18 16 18 16 38
4 281 4 295 3
7 207 7 207 29
4 28 4 28 28
1 207 1 207 18
10 143 10 143 19
10 218 10 219 9
17 121 17 134 4
9 241 9 242 11
3 248 3 248 41
13 210 13 210 18
16 141 16 141 29
10 71 10 74 4
5 301 7 193 2
4 8 4 12 1
1 206 1 207 2
1 8 1 65 11
1 325 10 126 1
9 194 9 195 7
2 32 2 36 3
9 162 9 242 2
5 285 5 287 3
7 123 7 123 19
16 69 16 88 5
2 123 2 129 5
5 136 5 139 2
8 248 8 254 4
9 67 9 68 3
14 241 14 241 23
19 22 19 23 8
9 142 9 142 32
2 156 2 164 7
12 27 12 27 17
1 164 1 165 12
X 318 X 321 1
10 24 10 78 6
9 160 9 162 6
8 7 8 7 35
9 197 9 197 38
16 119 16 119 22
5 80 5 81 5
7 253 7 254 9
14 129 14 241 1
13 130 13 130 19
1 6 9 46 2
7 21 7 52 2
2 236 2 321 1
5 65 5 65 37
6 30 6 77 5
13 96 13 156 1
3 256 3 316 4
2 59 2 60 19
6 37 6 39 1
14 183 14 184 15
6 212 6 213 11
2 302 2 302 15
10 101 10 101 28
X 188 X 219 2
3 277 3 309 1
2 33 2 33 32
2 214 2 327 6
17 134 17 135 6
6 126 6 130 3
1 51 1 57 3
7 192 7 192 19
14 166 14 166 23
7 78 7 78 5
1 230 1 230 23
X 185 X 185 39
8 178 8 178 29
8 119 8 181 2
10 13 19 10 2
3 314 3 315 9
14 28 14 29 7
1 138 1 144 3
X 182 X 196 7
3 14 4 301 4
12 146 12 146 33
6 173 6 174 6
4 242 4 242 7
2 98 2 102 1
8 38 8 68 1
17 177 17 177 37
3 112 3 112 32
2 97 2 213 3
1 291 1 306 3
4 68 4 68 27
13 10 13 12 2
3 139 3 173 2
1 196 1 196 25
3 108 3 109 17
19 115 19 117 3
13 192 13 192 37
3 82 3 112 2
6 294 6 294 31
2 173 2 179 1
18 125 18 127 8
7 123 7 139 1
19 96 19 96 30
19 7 19 9 1
1 41 1 97 3
7 101 7 101 45
X 200 X 201 10
17 92 17 92 40
6 190 6 192 2
X 23 X 24 2
4 60 4 62 5
4 134 8 21 1
15 120 15 139 2
5 146 5 146 19
10 99 10 174 5
11 140 12 179 2
X 202 X 208 5
18 63 18 106 5
9 126 9 127 12
4 172 4 175 5
12 20 12 20 32
3 148 3 148 21
11 105 17 20 3
3 270 3 270 33
18 16 18 34 4
2 236 2 244 1
1 274 14 54 1
5 93 5 203 1
X 184 X 193 2
1 120 1 148 2
2 242 2 261 3
4 207 4 210 6
13 6 13 8 1
13 208 15 88 4
7 211 7 250 3
3 34 3 35 6
1 91 1 92 5
6 227 6 227 32
14 43 14 100 1
2 28 2 153 2
9 31 19 104 1
16 41 16 64 4
11 29 11 29 30
1 311 1 373 3
18 105 18 110 1
3 153 3 153 32
15 72 15 72 32
16 145 16 145 26
5 7 5 88 1
13 60 13 62 3
11 227 11 228 5
1 349 1 349 30
1 48 1 54 2
1 378 1 378 21
6 208 6 208 17
3 59 3 60 15
1 157 1 167 1
6 35 6 35 26
1 21 1 25 5
7 27 9 45 10
2 93 2 107 2
8 252 8 252 23
16 81 16 144 3
3 178 15 158 3
9 59 9 64 2
9 228 10 150 1
1 209 1 209 24
9 233 9 233 35
13 141 13 157 2
2 247 2 249 8
5 46 5 46 25
12 59 12 119 3
3 168 3 168 34
3 277 3 280 5
1 206 1 246 9
12 91 19 22 2
13 83 13 85 11
12 120 12 200 3
11 154 11 155 9
3 40 3 42 2
3 129 18 114 1
2 312 14 106 1
2 333 3 194 5
4 232 4 263 9
15 24 15 48 2
13 9 13 12 9
5 272 5 273 4
8 157 8 168 6
14 67 14 68 9
4 21 4 22 4
2 175 2 181 2
12 114 12 156 5
6 93 6 101 6
2 97 2 110 1
1 332 1 332 44
6 254 6 254 36
2 348 2 358 2
17 127 17 129 3
X 126 X 196 2
3 29 3 32 3
7 266 7 273 2
6 129 6 129 30
3 254 3 274 1
15 137 15 137 29
7 147 7 147 21
4 44 4 50 2
16 101 16 102 8
X 70 X 150 2
1 260 1 261 8
2 116 2 120 4
17 154 17 154 20
1 105 1 105 34
2 123 2 124 15
5 95 5 170 5
7 178 7 178 25
12 235 17 79 1
4 166 4 169 4
6 8 6 8 20
6 13 6 13 26
2 54 2 54 41
2 194 2 194 22
10 91 10 92 5
3 136 3 137 11
18 38 18 40 3
18 14 18 114 6
8 96 8 99 3
5 253 5 304 6
11 6 19 99 1
15 38 15 38 12
5 35 6 117 1
11 24 11 25 6
8 235 8 257 5
6 214 6 215 4
9 25 9 25 25
7 63 7 76 1
7 280 7 281 5
12 184 12 187 3
10 136 10 137 17
6 293 6 293 20
9 173 10 238 1
13 219 13 219 28
17 73 17 89 1
5 240 5 241 5
18 94 18 121 7
9 17 9 17 25
18 65 18 74 2
13 171 13 176 5
11 175 11 175 36
6 48 6 97 1
15 90 15 90 32
X 91 X 95 2
16 150 16 151 13
2 117 2 127 5
8 12 8 14 2
1 307 1 308 9
1 220 1 221 5
11 51 11 56 1
16 181 16 181 31
11 196 11 196 35
1 51 1 58 1
3 172 3 207 4
5 59 5 128 1
3 48 3 48 40
1 198 1 198 12
2 298 2 299 11
1 303 16 106 4
7 148 7 227 2
3 241 3 274 1
14 182 14 184 4
1 120 1 241 4
9 63 9 67 1
11 125 11 125 37
1 245 1 278 4
4 276 13 127 3
X 280 X 294 4
14 209 14 209 30
12 166 12 166 25
1 284 1 284 24
16 173 16 179 1
10 212 10 213 9
X 287 X 287 27
10 38 10 45 2
7 210 7 269 5
X 39 X 134 2
2 95 2 107 3
10 136 10 170 6
10 219 10 223 5
12 229 12 229 12
2 192 2 216 4
7 111 7 111 32
8 151 8 198 4
8 217 10 255 5
2 58 14 109 3
2 235 2 237 2
X 224 X 224 23
2 305 2 336 5
17 139 17 140 3
9 40 9 80 3
2 219 2 265 5
1 241 1 241 22
9 219 13 174 3
5 171 5 172 4
1 123 1 143 1
7 12 7 12 19
10 166 10 168 3
3 212 3 217 2
6 266 6 267 2
11 101 11 102 6
5 22 5 25 1
14 182 14 182 32
12 120 12 204 2
9 82 9 120 5
6 236 6 238 2
1 268 1 268 29
8 199 8 200 8
17 67 17 68 2
7 75 7 75 33
6 110 6 113 1
6 102 17 18 1
6 7 6 8 5
10 68 10 146 1
7 61 9 28 3
10 169 10 169 44
18 12 18 113 2
4 109 13 7 1
4 234 4 247 5
X 164 X 173 2
18 105 18 105 24
14 216 14 224 2
7 33 7 63 2
3 293 3 295 5
4 42 4 42 12
1 367 1 368 21
18 53 18 54 9
1 262 1 263 5
10 40 11 125 1
1 12 1 68 1
8 173 8 173 44
4 215 4 216 8
2 19 7 210 2
18 91 18 92 2
12 193 12 196 7
8 76 8 82 1
4 269 15 152 1
5 70 5 70 25
3 259 3 259 19
X 273 X 274 10
2 111 2 111 21
4 83 13 59 5
18 31 18 31 31
X 193 X 193 24
4 233 4 262 3
3 30 3 30 20
13 42 13 42 30
3 282 3 289 1
2 167 2 202 2
1 366 1 366 23
11 143 11 143 35
7 71 7 72 5
17 150 17 161 3
2 190 2 198 1
3 233 13 130 1
15 176 15 176 38
X 68 X 138 3
10 188 10 188 36
14 129 14 129 25
15 32 15 33 3
9 172 9 204 3
11 32 11 39 3
3 296 3 297 7
9 9 9 32 4
4 238 4 238 30
7 280 7 296 3
10 244 10 244 20
10 238 10 238 35
2 239 4 263 5
9 226 9 238 1
3 96 3 100 4
1 383 18 127 1
9 168 9 225 1
9 110 9 111 11
7 146 7 177 1
4 265 13 128 3
19 113 19 113 23
8 48 8 50 6
3 47 3 48 1
6 14 6 14 21
3 82 9 73 1
13 65 13 65 28
19 34 19 35 3
9 236 9 237 6
13 164 13 164 17
9 178 9 179 3
17 155 17 157 4
7 108 7 231 2
13 77 13 81 5
11 113 11 113 34
17 66 17 66 24
17 145 17 189 6
19 121 19 121 17
4 92 4 110 6
X 117 X 136 6
11 35 11 35 21
2 338 2 338 38
5 125 5 126 8
1 146 14 39 1
18 46 18 91 3
10 133 10 135 4
4 165 4 165 20
19 103 19 103 26
5 148 5 201 3
7 269 13 111 1
1 360 1 361 6
14 50 14 51 6
4 37 10 12 2
1 189 1 189 26
17 14 17 39 1
X 203 X 203 32
1 183 1 184 11
4 310 4 311 5
3 88 3 153 7
1 329 1 333 1
16 33 16 34 4
5 151 5 153 5
14 78 14 78 26
11 78 11 79 4
17 176 17 179 2
11 87 11 133 4
11 165 11 166 2
7 231 7 232 6
8 258 10 237 2
12 129 12 212 1
17 63 17 77 1
13 83 13 83 24
4 277 4 277 69
6 33 10 75 4
16 12 16 12 28
2 133 2 133 24
4 155 4 155 26
3 179 3 189 5
1 308 16 102 1
2 128 2 170 1
2 286 2 286 28
11 107 17 29 5
4 77 4 77 20
4 281 8 250 3
6 133 6 133 24
3 242 3 250 3
17 120 17 120 34
11 64 11 74 1
2 175 2 175 21
4 167 6 151 2
5 20 5 20 16
5 200 5 217 1
5 98 5 98 36
13 70 13 73 3
9 20 9 72 5
8 48 8 51 5
7 285 7 287 5
2 222 2 222 15
X 109 X 109 35
18 94 18 156 7
5 40 5 41 7
2 40 2 40 26
13 22 13 34 1
3 208 3 209 6
3 202 3 204 2
9 146 9 146 31
11 27 11 27 31
7 24 7 24 10
11 210 11 210 32
6 98 6 98 39
4 205 7 216 2
X 209 X 210 3
X 97 X 97 25
8 117 8 117 28
7 40 7 40 54
2 191 2 263 1
1 313 1 313 36
10 33 10 33 26
8 106 10 161 1
1 65 1 66 10
11 16 17 9 2
11 221 X 123 2
12 223 12 223 33
5 12 5 210 4
14 61 14 61 22
13 141 13 144 14
4 25 4 71 3
13 17 13 17 26
13 44 13 46 5
2 127 2 135 4
10 197 10 197 24
5 301 5 302 3
6 18 6 18 24
3 69 3 99 6
14 65 14 65 30
12 99 12 99 28
12 216 12 218 6
14 64 14 64 33
4 203 4 203 27
16 153 16 153 28
9 205 9 235 4
12 32 12 74 1
13 59 13 62 4
16 163 16 186 1
14 197 14 198 4
7 172 7 172 42
10 104 10 104 26
2 79 15 101 5
2 189 13 121 2
13 50 13 50 30
3 26 3 26 32
3 120 3 127 6
15 26 15 57 4
15 163 15 166 4
12 140 12 141 9
1 315 1 381 5
1 386 14 184 1
9 133 9 134 13
18 80 18 80 23
1 59 1 95 1
12 126 12 131 4
19 32 19 38 4
2 225 2 225 21
5 166 5 199 1
8 250 8 254 1
4 255 4 255 28
14 43 14 109 3
16 135 16 136 1
12 106 12 107 12
2 22 3 171 1
6 241 6 241 33
1 14 3 13 4
X 234 X 239 1
13 82 13 82 36
6 130 6 130 14
8 252 11 229 2
10 12 19 10 4
8 27 8 27 26
13 145 13 155 2
10 122 10 122 36
1 192 1 195 6
16 150 16 154 1
9 143 9 213 3
7 165 7 165 30
5 274 7 174 3
18 111 18 111 28
16 29 16 101 2
X 284 X 285 4
9 96 9 96 41
4 98 4 109 5
16 40 16 49 8
8 134 8 135 8
12 73 18 61 3
12 163 12 164 9
4 297 4 309 8
12 102 12 106 1
17 21 17 21 52
5 166 5 166 27
7 107 7 137 1
16 142 16 177 1
11 61 11 160 2
4 141 4 141 20
14 57 14 133 1
7 206 7 214 3
15 50 15 55 2
9 56 9 57 15
13 30 13 31 15
9 12 9 56 3
1 372 1 387 2
10 226 10 227 9
X 275 X 283 5
11 186 11 228 2
16 110 16 110 31
14 247 X 144 2
10 24 10 24 38
17 163 17 163 19
5 83 5 90 5
1 177 9 215 3
4 67 4 174 4
5 76 5 76 26
4 295 13 87 7
4 37 4 51 3
9 98 9 99 7
1 54 1 57 7
12 92 12 92 27
X 109 X 128 7
5 89 5 89 22
X 66 X 66 27
3 135 3 141 1
2 258 2 260 8
9 133 9 186 2
1 86 1 92 1
2 319 2 320 7
X 44 X 121 4
13 130 13 183 3
3 161 3 165 2
5 285 7 160 1
14 199 14 248 4
13 225 13 225 42
1 376 1 376 26
X 226 X 232 1
9 21 9 24 10
14 144 14 156 4
13 162 13 178 1
3 39 3 107 2
5 94 5 94 39
11 106 11 197 2
5 273 5 279 3
1 82 1 96 3
8 125 8 230 3
9 230 13 17 1
15 68 15 128 1
18 13 18 100 2
1 219 1 221 6
4 251 11 67 2
13 175 13 175 16
7 118 9 245 3
6 148 6 197 2
18 40 18 40 24
16 153 16 157 2
18 174 18 176 7
4 277 4 297 1
2 76 2 77 13
8 122 8 122 26
1 45 1 78 8
6 264 6 265 2
1 52 1 53 9
19 11 19 12 5
5 134 5 136 2
7 93 7 126 1
2 262 2 263 2
13 69 13 142 2
10 16 10 17 12
19 15 19 116 4
2 163 2 222 1
2 282 3 244 6
3 85 3 94 2
10 207 10 210 9
6 85 6 93 4
14 161 14 168 1
8 60 8 144 2
8 174 8 193 4
15 54 15 54 24
3 99 9 93 2
X 165 X 166 4
7 77 7 113 7
3 46 3 118 3
1 389 18 12 1
19 97 19 97 31
5 261 5 282 3
8 224 8 224 33
8 173 8 177 2
7 255 7 255 17
9 10 9 105 1
11 95 11 95 33
7 150 7 150 22
4 164 4 165 10
8 222 8 223 15
7 221 7 221 10
11 162 11 165 2
18 67 18 75 1
4 157 4 157 28
1 197 1 197 25
4 195 4 218 2
15 145 15 164 2
7 33 7 76 3
17 146 17 147 9
18 32 18 110 4
13 113 13 113 18
8 59 8 88 1
1 123 1 218 3
5 277 5 277 20
1 120 1 150 2
17 140 17 146 2
8 33 8 36 6
4 151 4 151 25
17 143 17 144 7
12 101 12 102 6
7 70 7 76 1
2 162 9 39 1
12 171 12 172 10
9 234 9 234 20
9 219 9 220 8
X 162 X 173 2
12 23 12 23 32
2 204 2 204 34
14 160 14 164 3
10 139 10 189 1
16 56 16 188 4
4 47 4 116 1
11 52 11 52 29
2 88 2 90 3
1 256 1 258 3
12 135 12 140 3
4 261 11 192 3
19 9 19 83 3
18 163 18 163 23
2 73 2 162 4
2 255 2 256 17
4 140 4 140 20
X 119 X 121 2
3 221 3 263 2
15 125 15 125 24
12 8 12 86 3
12 124 12 124 20
17 132 17 132 47
4 230 4 230 12
X 234 X 234 22
11 94 11 94 20
3 152 18 18 4
12 34 12 88 3
19 74 19 74 42
9 119 9 136 1
5 133 5 134 8
7 192 7 288 2
6 72 6 72 28
16 92 16 101 1
19 91 19 92 7
2 287 2 315 1
5 298 5 299 4
3 162 3 162 19
7 220 7 223 1
8 226 10 65 1
13 18 13 91 1
12 67 12 68 4
19 11 19 11 55
2 143 2 143 23
17 127 17 152 6
15 40 15 44 3
7 214 7 214 24
9 115 9 119 5
6 210 X 192 3
6 75 6 77 4
7 286 7 293 4
1 124 1 126 4
11 198 11 199 7
15 136 15 138 5
X 169 X 170 14
15 111 15 137 8
4 174 4 176 10
8 30 8 31 3
7 252 7 290 1
10 51 10 51 27
15 70 15 112 5
16 120 16 122 4
10 17 10 101 1
13 74 13 104 1
2 105 2 203 2
2 11 2 12 13
6 104 6 105 6
5 64 5 64 30
4 64 4 177 1
15 73 15 73 40
7 231 11 162 2
2 67 2 68 10
11 145 11 145 47
15 44 15 46 7
3 33 3 52 4
16 80 16 119 3
X 111 X 192 3
14 216 14 217 3
2 157 2 157 26
18 128 18 128 30
3 237 3 308 3
1 56 1 62 3
1 241 1 254 2
12 198 12 198 35
12 72 12 81 4
1 62 1 62 18
10 44 10 44 8
12 73 12 92 2
9 27 9 69 3
1 278 1 281 6
16 8 16 11 4
13 138 13 139 3
18 20 18 20 33
4 213 4 216 9
3 250 3 251 4
15 161 15 162 16
3 232 3 258 1
2 272 14 176 1
16 185 16 186 11
1 124 1 124 22
3 32 3 32 16
10 25 10 25 14
12 123 12 123 19
3 228 3 229 6
4 43 4 43 23
18 23 18 23 20
11 128 11 129 5
2 96 2 215 2
2 148 2 150 4
11 126 11 129 7
18 68 18 69 5
7 233 7 234 15
19 28 19 29 23
1 63 3 64 2
8 14 8 14 20
5 212 5 214 6
9 39 9 40 3
16 24 16 24 35
13 154 13 154 30
2 54 9 131 1
14 122 14 123 12
12 57 12 57 24
3 203 15 170 2
X 66 X 75 1
18 165 18 168 2
8 157 9 195 1
2 274 2 274 36
2 10 3 165 4
18 6 18 6 12
2 237 2 264 4
3 152 3 153 9
1 391 1 392 8
18 26 18 27 6
8 189 8 191 8
3 83 16 123 1
1 104 9 128 1
X 268 X 284 1
2 42 2 44 4
15 26 15 56 4
2 57 14 91 1
18 120 18 121 2
7 263 7 269 1
6 50 6 50 19
16 36 16 37 13
15 92 15 112 5
10 148 10 231 6
10 22 10 22 18
16 171 16 171 26
10 57 10 57 18
5 30 5 30 13
3 271 3 310 10
11 235 11 235 61
3 60 3 60 26
X 112 X 112 24
4 102 4 124 2
9 32 9 104 3
4 234 11 201 5
11 28 X 87 1
1 359 1 359 17
14 232 14 232 26
1 156 1 200 1
16 67 16 193 1
12 80 12 81 6
12 161 12 228 1
10 193 10 194 6
17 18 17 18 27
1 11 11 6 1
10 229 10 229 24
5 15 5 15 23
14 200 14 217 1
13 162 13 162 32
10 53 10 53 19
2 259 7 297 2
1 47 1 47 22
11 161 11 161 28
14 231 14 231 25
19 9 19 82 4
15 26 15 26 25
10 213 10 245 4
X 317 X 321 10
16 92 16 94 4
X 276 X 305 2
4 183 4 183 21
X 213 X 218 2
4 164 4 168 4
4 215 4 231 7
13 201 13 201 27
X 92 X 95 3
12 117 12 118 5
2 128 2 135 9
13 37 13 37 23
16 32 16 113 3
7 278 7 278 33
11 34 11 36 3
10 46 10 46 31
14 149 14 149 33
6 67 6 72 3
8 197 8 197 37
16 57 16 91 3
1 154 1 156 8
X 257 X 260 12
2 87 2 221 3
16 48 16 50 6
2 95 2 179 2
X 211 X 211 22
8 175 8 176 10
8 130 8 130 21
3 116 18 9 1
4 14 4 111 3
1 220 1 222 5
1 99 1 99 24
19 65 19 65 31
1 179 1 179 34
4 153 4 153 25
15 172 15 175 5
2 139 2 206 1
15 112 15 149 1
7 236 7 245 4
X 275 X 275 23
16 133 16 133 33
5 208 5 210 1
8 66 14 214 1
12 115 12 157 4
18 179 18 179 28
5 228 12 120 2
2 43 2 94 3
9 87 9 89 9
4 87 4 87 29
13 35 13 37 3
1 300 1 302 1
X 283 X 285 1
2 356 2 357 5
6 100 19 110 1
1 303 1 351 2
2 97 2 112 3
1 367 1 385 5
12 213 12 216 2
X 267 X 267 17
16 80 X 117 7
1 306 1 306 25
6 110 6 117 3
4 36 4 38 6
19 110 19 110 15
8 229 8 231 13
3 96 3 139 3
12 8 12 85 1
10 223 10 225 5
3 95 3 95 25
18 79 18 157 3
18 97 18 99 6
5 179 5 181 3
16 91 16 92 3
16 7 16 69 6
14 202 14 202 34
X 34 X 134 3
X 79 X 115 7
7 63 7 70 6
13 59 13 59 27
5 46 5 69 1
18 91 18 91 22
1 207 1 212 1
12 237 12 238 10
X 229 X 229 17
13 139 13 156 1
2 287 2 288 14
6 167 6 226 15
X 77 X 77 27
9 50 9 51 2
17 20 17 30 1
2 268 2 268 25
7 70 7 95 1
2 103 2 104 6
3 170 3 214 6
7 8 7 8 24
4 130 4 167 2
10 228 10 246 2
10 143 10 183 6
X 125 X 152 4
5 294 5 294 28
7 201 7 271 1
1 338 1 340 4
6 230 6 230 27
4 235 4 236 8
X 283 X 297 1
2 220 2 223 3
17 136 17 140 2
5 203 5 203 28
17 67 17 67 43
2 282 2 282 38
8 10 8 16 3
1 151 1 155 10
6 274 6 279 4
8 71 8 73 1
1 276 1 359 3
2 153 2 164 1
2 74 2 74 48
9 22 9 23 3
2 50 2 50 48
7 33 7 39 1
14 75 14 78 6
19 95 19 96 13
16 131 16 132 6
10 147 10 204 1
14 22 14 23 6
14 140 14 167 5
11 131 11 132 12
15 198 15 198 37
17 110 17 110 37
6 155 6 196 3
8 100 8 171 1
8 216 10 158 5
8 28 8 29 15
18 121 18 165 6
13 232 13 233 6
6 203 6 203 25
4 185 4 185 28
11 187 11 190 1
13 62 13 63 12
1 123 1 148 2
4 86 4 279 6
8 158 9 195 1
18 124 18 162 3
19 90 19 94 3
16 30 16 112 4
6 12 6 24 2
8 236 8 237 10
4 91 4 271 1
7 266 7 292 1
2 180 2 180 28
6 273 6 274 6
10 9 10 187 1
X 134 X 135 5
14 48 14 102 4
3 54 3 54 31
12 22 12 34 3
3 177 15 195 5
15 55 15 56 7
7 279 7 280 10
1 166 1 166 13
14 142 14 143 11
12 76 12 77 6
5 170 5 172 3
X 146 X 190 1
5 110 5 138 1
10 66 10 67 8
18 28 18 28 35
7 149 7 150 12
4 24 4 25 11
X 273 X 280 2
10 65 10 173 5
2 342 13 150 1
18 98 18 99 15
10 259 10 259 17
3 42 3 44 4
1 20 3 64 6
5 227 5 228 14
7 189 7 283 1
16 116 16 116 14
2 32 2 32 29
X 43 X 43 20
11 118 11 128 2
18 147 18 147 47
18 19 18 37 1
6 108 6 226 3
3 91 3 91 24
5 275 5 275 20
1 185 1 188 4
3 256 3 256 19
16 83 16 87 10
17 59 17 59 46
3 192 3 217 7
14 183 14 183 50
19 33 19 36 3
11 130 11 130 23
14 63 14 129 2
11 34 11 38 4
13 8 13 8 23
8 67 14 222 1
8 208 8 211 2
2 233 2 321 1
5 215 5 215 23
7 213 7 213 44
7 142 7 142 36
9 41 9 90 10
2 126 2 126 20
3 212 3 212 31
X 208 X 210 2
1 144 1 144 30
4 100 4 100 25
18 109 18 157 1
9 12 9 12 19
7 62 7 101 9
7 121 7 121 18
11 72 11 73 7
3 248 3 273 4
9 32 9 32 35
15 111 15 138 2
5 63 5 63 20
7 208 7 302 5
6 109 6 133 1
11 227 12 182 2
13 108 13 108 23
6 191 6 191 30
X 230 X 231 3
X 280 X 280 30
3 242 3 261 2
16 105 16 164 2
16 17 16 21 3
X 67 X 152 3
X 298 X 298 16
11 191 11 230 1
11 82 11 85 3
4 32 4 33 9
19 38 19 39 9
13 23 13 23 27
9 146 9 171 3
6 105 6 117 4
1 302 1 303 5
X 70 X 70 20
1 229 1 232 4
16 25 16 90 5
12 58 12 58 20
8 63 8 132 1
4 174 4 174 38
12 34 12 34 26
3 106 3 106 34
X 226 X 230 5
9 176 13 28 3
18 45 18 88 2
3 70 9 76 1
11 24 11 51 1
16 123 16 141 1
5 283 5 285 14
4 27 4 27 22
6 62 6 80 7
4 202 4 203 11
6 48 6 49 12
13 13 13 71 4
9 38 9 38 19
10 78 11 121 2
13 139 13 140 2
2 25 2 25 30
5 45 5 45 21
2 306 9 122 1
12 8 12 103 2
2 257 2 257 22
10 171 10 250 3
X 224 X 230 8
10 179 10 179 34
10 118 10 121 2
3 133 3 133 22
11 143 11 228 4
4 305 4 307 3
16 47 16 85 4
3 170 3 171 7
5 31 5 34 7
19 112 19 112 25
12 148 12 148 31
4 59 19 29 2
5 116 5 116 28
19 25 19 27 5
6 298 6 298 38
4 65 4 96 3
6 104 6 111 1
3 229 3 290 3
8 185 8 208 5
1 19 3 17 1
6 13 6 35 2
9 240 13 115 4
3 61 14 43 4
14 26 14 29 7
X 24 X 195 5
12 52 12 52 27
13 27 13 31 4
2 310 3 176 5
7 138 7 144 2
12 113 12 157 5
1 17 16 20 1
1 193 9 158 2
6 52 6 56 2
3 17 3 20 2
12 14 12 14 36
5 136 7 69 2
1 167 1 221 2
X 161 X 161 20
17 73 18 51 1
4 171 4 198 1
17 13 17 13 1
2 230 2 232 1
7 129 7 131 5
2 147 9 128 2
19 50 19 50 28
18 60 18 62 3
8 221 15 156 3
14 198 14 232 5
4 68 4 189 4
9 18 9 18 30
8 233 8 233 18
2 46 9 213 1
X 140 X 140 12
2 26 2 29 8
2 270 2 271 12
19 33 19 34 12
15 193 15 194 7
6 64 6 69 4
12 86 19 20 1
2 114 2 167 4
1 243 1 345 1
13 42 13 57 4
16 61 16 147 2
X 71 X 138 2
11 156 11 212 2
17 180 17 181 9
13 52 13 57 4
12 218 12 218 24
7 26 7 55 1
13 127 13 127 37
4 44 4 94 1
7 258 7 258 10
13 212 13 212 29
16 138 16 138 34
8 193 8 194 7
X 266 X 266 15
15 37 15 56 2
9 115 9 115 53
3 116 18 8 2
4 296 4 296 45
5 151 10 232 1
2 104 2 106 3
9 99 9 99 37
13 72 13 79 1
1 357 1 357 26
13 16 13 67 3
19 107 19 109 3
2 30 2 34 5
4 194 4 195 7
13 97 13 121 3
10 219 10 219 34
2 266 2 268 1
X 173 X 173 11
3 169 3 170 11
8 148 8 174 4
9 219 9 219 31
10 79 14 149 5
2 106 2 108 1
15 81 15 81 22
12 218 12 219 3
1 273 1 273 23
X 225 X 231 6
6 149 6 150 11
8 184 8 186 3
18 52 18 54 4
2 196 2 201 4
2 186 2 187 5
10 180 10 186 1
3 10 9 86 3
2 225 2 247 4
16 16 16 19 10
8 119 8 236 5
13 227 13 227 28
13 11 13 12 13
2 11 2 11 32
3 65 3 85 2
19 68 19 68 29
10 200 10 200 17
11 170 11 170 22
11 92 12 80 9
2 50 2 101 4
10 11 10 60 6
2 192 2 192 21
3 218 3 269 1
X 214 X 214 39
2 28 2 155 3
8 147 8 149 2
13 25 13 34 4
7 214 7 250 3
15 133 15 187 5
6 15 6 16 14
16 70 16 70 34
4 181 4 181 24
14 76 14 76 28
11 191 18 115 1
3 310 3 312 2
3 293 3 294 5
14 229 14 229 28
5 119 5 119 32
1 28 9 206 2
2 184 2 184 35
7 235 7 235 31
1 129 1 130 10
17 45 17 45 24
2 99 2 103 2
1 354 1 355 12
8 146 8 216 4
3 35 3 43 3
18 123 18 151 2
7 181 7 181 28
14 154 14 155 3
2 278 3 280 2
18 160 18 167 2
14 53 14 57 3
1 79 1 80 12
4 268 4 269 9
9 115 9 116 14
10 17 10 17 24
9 129 15 72 1
11 71 11 112 5
5 75 5 75 26
15 156 15 176 1
10 73 10 75 4
2 176 2 177 6
16 51 16 51 29
18 118 18 119 10
1 89 1 89 17
2 315 2 315 41
19 28 19 28 17
4 216 4 237 1
5 280 7 173 1
8 178 8 182 1
4 178 8 58 2
9 74 9 122 2
11 31 11 31 28
14 76 14 91 1
15 123 15 123 20
7 264 7 265 1
X 165 X 170 2
17 17 17 18 16
11 30 11 30 18
15 46 15 47 4
3 192 15 197 2
8 30 8 82 1
8 81 10 118 1
18 8 18 87 3
10 137 10 137 23
15 138 15 180 5
14 64 14 66 6
6 126 6 194 2
1 151 1 156 6
4 235 4 249 5
13 233 13 234 16
3 39 3 45 4
X 27 X 27 19
X 276 X 301 1
X 170 X 272 1
1 209 1 211 7
4 134 8 56 1
1 12 1 12 22
17 130 17 131 9
17 137 17 137 27
5 127 17 188 1
5 147 5 148 10
16 54 16 142 1
9 54 9 54 28
9 117 9 117 28
10 90 10 142 2
2 244 7 294 1
2 33 2 34 7
3 233 3 233 25
16 25 16 25 29
11 198 11 237 4
8 210 8 258 1
X 325 X 331 2
3 79 3 84 4
1 275 6 285 6
1 47 1 48 5
10 186 10 186 20
10 214 11 77 3
17 68 17 70 6
3 44 3 44 20
1 225 6 257 1
12 179 12 188 3
12 26 12 153 2
2 100 2 100 26
X 133 X 133 17
3 163 3 164 7
6 79 6 79 20
16 80 16 113 1
X 296 X 296 35
13 150 13 150 38
12 33 12 33 31
14 26 14 27 3
14 212 14 212 30
10 203 10 203 32
13 40 13 59 4
13 79 13 79 32
7 265 13 195 1
16 168 16 173 1
8 23 8 24 2
18 98 18 98 38
5 204 5 204 25
2 26 2 27 8
11 172 11 172 56
10 82 10 117 1
3 163 3 163 36
8 247 11 230 5
17 181 17 181 26
11 200 11 202 5
18 156 18 180 3
17 170 17 172 2
9 92 9 92 37
14 153 14 158 8
7 223 7 300 1
6 146 6 147 2
14 143 14 145 5
8 164 8 193 6
2 76 3 54 4
1 145 1 149 2
6 211 6 212 6
10 196 10 213 2
4 125 4 131 1
6 82 6 82 37
10 140 10 189 4
12 100 12 100 20
10 57 10 58 3
X 24 X 24 26
5 194 5 198 9
14 44 14 44 35
12 132 12 133 5
3 65 3 65 24
X 14 X 91 1
11 79 11 79 31
14 91 14 93 4
15 152 15 152 55
7 55 7 55 21
1 137 1 137 8
X 230 X 230 30
1 274 1 274 50
6 124 6 133 3
8 45 8 125 1
9 45 9 50 3
11 197 11 239 10
4 239 4 284 2
4 29 4 31 1
8 226 10 50 1
11 239 17 49 6
2 311 2 312 4
10 197 10 199 9
10 245 10 247 5
2 78 2 84 4
9 88 9 89 12
1 99 1 104 3
6 14 6 23 2
X 121 X 121 25
13 236 13 236 11
X 101 X 182 1
13 75 15 201 3
14 138 14 139 14
1 282 1 292 1
3 231 3 238 1
3 37 3 37 29
18 55 18 55 25
4 178 4 180 6
9 99 19 8 1
17 95 17 98 2
12 83 12 83 27
8 125 8 135 1
1 46 1 76 3
10 62 10 175 1
14 140 14 140 23
5 303 5 303 31
12 70 12 80 1
12 126 12 126 27
3 192 3 193 5
X 324 X 324 27
2 76 15 77 4
15 121 15 142 5
17 118 18 41 1
2 282 2 283 11
2 135 2 135 28
11 203 11 203 34
1 389 1 389 27
17 171 X 318 2
12 166 12 168 7
3 80 3 80 29
15 123 15 130 2
7 48 7 48 6
5 220 5 221 3
17 76 17 76 20
18 174 18 175 11
7 116 9 159 2
10 175 10 180 1
8 110 8 231 4
6 75 6 145 5
13 88 13 89 6
11 26 11 27 7
4 30 19 86 2
10 26 10 27 7
2 326 2 326 35
2 240 14 176 7
8 33 8 33 29
3 299 3 299 28
8 258 10 240 1
17 40 17 40 22
2 182 2 362 1
5 96 5 99 2
9 98 9 101 5
1 276 1 281 2
2 333 4 299 5
14 51 19 94 3
6 69 6 69 37
7 152 7 157 3
17 86 17 87 8
6 207 6 214 2
8 128 8 135 3
15 174 15 192 2
10 158 X 142 5
12 32 12 80 1
17 104 17 105 1
2 303 2 316 4
13 197 15 63 2
11 82 11 133 1
12 50 12 145 1
9 231 9 234 4
1 259 1 259 61
X 19 X 137 1
16 48 16 170 2
1 318 14 203 3
7 102 7 130 1
8 92 X 32 1
2 321 2 344 4
13 138 13 138 28
12 91 12 119 1
4 275 11 237 1
19 35 19 45 3
3 135 9 65 1
5 63 5 65 2
17 108 17 110 1
7 12 7 13 8
3 268 3 270 2
3 113 18 98 1
6 197 6 267 2
16 144 16 144 25
2 232 2 300 2
11 23 11 24 5
16 45 16 119 1
4 7 4 50 1
16 13 16 13 31
X 229 X 233 5
X 21 X 21 28
2 67 2 67 39
4 278 4 278 30
12 129 12 151 1
6 242 6 242 48
18 15 18 110 1
X 265 X 297 4
10 194 10 212 3
7 290 7 291 8
X 196 X 197 7
15 139 15 192 1
5 115 5 115 23
7 8 7 9 3
1 192 1 194 3
6 6 6 9 1
5 226 5 226 34
4 264 4 264 53
13 89 13 89 35
5 91 5 108 1
13 59 13 60 4
9 222 9 225 7
1 95 1 95 12
15 67 15 68 7
X 37 X 125 2
13 190 13 190 27
17 11 17 11 26
10 164 10 166 4
3 39 3 110 2
2 149 2 209 2
8 153 9 138 5
2 240 2 264 2
6 161 6 236 1
7 236 7 238 6
10 133 10 133 31
3 210 3 211 8
17 152 17 153 13
15 6 15 48 4
5 210 5 210 12
9 35 9 122 1
2 206 2 211 3
17 97 17 97 47
12 62 12 97 1
14 130 14 225 1
12 175 12 225 1
16 147 16 147 24
3 43 3 47 8
6 155 6 193 2
2 145 2 159 3
19 52 19 57 7
2 54 3 176 3
18 21 18 24 11
2 61 3 179 3
17 159 17 179 4
4 289 X 279 3
3 282 3 282 21
11 99 11 100 7
5 60 5 62 1
16 73 16 73 41
10 69 10 112 3
7 201 9 238 2
X 92 X 94 6
16 185 16 185 30
10 108 10 115 2
3 72 3 89 4
10 159 X 142 3
17 150 17 157 5
4 168 4 168 28
15 46 15 149 1
14 164 14 165 6
2 19 2 20 6
3 284 14 238 1
13 234 13 236 1
6 271 6 271 34
3 41 3 42 4
4 67 10 60 1
7 61 9 29 4
1 211 1 211 40
12 15 12 92 3
8 13 8 17 1
1 195 1 195 21
7 142 7 172 2
18 141 18 142 8
9 203 9 208 3
13 41 13 64 7
14 137 14 137 29
8 219 8 223 2
11 240 17 113 3
13 8 13 9 11
19 87 19 88 7
3 97 3 97 17
13 169 13 169 23
12 231 12 235 4
8 169 8 169 25
3 148 3 184 1
1 35 1 81 5
16 126 16 127 11
7 246 7 246 55
9 157 9 157 26
6 88 6 94 4
5 28 5 29 4
X 166 X 166 29
6 59 6 60 14
14 19 14 27 4
10 107 10 107 37
2 197 2 197 20
9 91 9 93 3
7 166 7 168 3
4 185 13 145 4
13 213 13 219 2
17 69 17 69 22
1 12 1 69 1
1 347 16 32 1
11 195 11 195 55
4 88 11 237 3
2 311 9 118 1
11 60 11 61 5
17 101 17 102 8
18 22 18 22 24
14 222 14 226 1
2 242 2 243 5
12 102 12 103 6
4 129 4 156 3
8 16 8 18 3
14 156 14 220 1
13 17 13 51 1
6 223 6 223 23
4 126 4 194 7
2 85 2 92 2
3 95 3 157 2
18 142 18 169 6
1 7 9 44 1
5 154 5 154 23
3 188 3 189 6
12 137 16 195 4
8 178 X 110 1
10 249 10 249 23
1 157 1 230 1
12 236 12 236 37
3 192 3 195 1
11 96 11 100 2
3 38 3 41 1
16 27 16 61 4
5 162 5 200 2
1 213 6 186 1
2 97 2 148 1
10 112 10 112 25
1 97 1 97 22
3 218 3 316 1
6 246 6 246 5
3 136 3 136 30
14 92 14 93 6
3 215 3 300 2
X 112 X 113 4
16 169 16 169 47
6 25 6 98 4
11 49 11 50 8
3 57 3 57 18
9 90 9 91 7
11 25 11 87 4
15 11 15 48 2
3 239 15 189 1
6 170 6 170 29
10 151 10 152 6
1 138 1 143 2
16 169 16 171 2
18 23 18 64 1
7 13 7 102 3
8 134 18 135 2
3 174 3 175 7
11 144 11 177 6
6 114 6 114 10
15 83 15 188 3
16 13 16 15 5
10 34 10 49 4
11 75 11 76 7
3 167 3 168 6
13 41 13 57 2
14 191 14 221 1
5 195 5 239 8
7 34 7 150 2
2 28 9 79 3
10 239 10 247 3
4 88 4 88 33
2 73 2 73 22
6 137 6 137 15
1 60 1 86 8
12 103 12 106 6
8 137 8 234 2
5 105 5 105 41
2 115 2 115 29
16 76 16 130 2
8 105 8 119 1
9 113 15 199 1
10 59 10 59 25
X 161 X 186 4
11 237 11 237 36
X 208 X 209 10
2 190 6 57 2
15 192 15 193 11
4 55 4 55 21
14 60 14 62 2
16 24 16 119 5
4 36 4 80 4
5 151 5 151 26
4 160 4 167 4
13 17 13 144 1
17 150 17 152 1
X 252 X 253 11
5 201 5 289 2
10 10 10 58 2
6 136 6 154 3
1 309 14 182 1
2 309 2 309 59
9 173 13 37 2
2 44 2 45 5
4 92 4 92 45
4 298 4 298 22
5 163 5 199 3
4 241 4 255 3
12 16 12 89 3
5 259 5 295 1
15 127 15 127 28
9 66 9 66 32
3 74 3 142 1
4 148 4 150 4
4 10 4 143 4
8 179 8 182 5
10 133 10 134 7
X 163 X 271 1
14 117 14 120 3
4 106 19 31 2
1 270 1 346 2
15 120 15 150 1
15 48 15 57 2
8 151 8 233 1
5 182 5 196 1
X 204 X 208 3
14 138 14 239 2
11 233 11 233 41
16 147 16 162 1
X 248 X 248 33
9 92 9 93 6
14 246 14 246 24
6 120 6 131 1
6 98 X 11 1
13 98 13 104 2
5 11 5 11 26
5 214 5 215 12
12 169 12 196 2
12 204 16 162 3
X 91 X 133 1
7 257 7 259 3
8 181 8 192 2
13 194 13 195 7
15 142 15 142 21
4 124 19 117 1
9 167 9 169 7
16 161 16 161 21
4 36 4 36 23
2 78 2 82 3
12 31 12 33 3
19 8 19 25 2
2 170 2 202 1
3 179 3 192 1
8 126 8 128 8
12 169 12 169 24
3 102 3 103 3
10 23 10 24 6
5 298 5 298 45
11 109 11 119 2
15 92 15 92 22
7 252 7 262 2
12 115 12 120 1
14 148 14 236 3
18 22 18 39 2
5 206 5 206 22
8 69 8 69 28
1 167 1 262 4
7 276 7 276 15
10 111 10 178 1
7 228 7 229 5
9 220 9 222 1
6 6 6 22 2
13 167 13 174 5
3 315 3 316 2
13 145 13 146 6
2 100 2 249 1
1 322 1 322 31
3 194 3 217 2
12 139 16 172 2
18 130 18 131 9
5 147 5 227 6
3 145 3 149 2
6 128 6 130 5
17 51 17 54 3
9 86 9 95 6
6 80 6 223 2
16 38 16 136 1
4 56 4 73 3
4 28 4 61 1
12 117 12 135 2
5 74 5 75 4
8 172 8 174 7
9 179 9 185 4
16 97 16 168 7
13 155 13 155 17
11 72 11 112 4
8 211 8 214 1
3 259 3 286 4
3 34 3 64 1
14 192 14 248 1
10 10 10 13 4
2 24 2 30 5
5 76 5 199 7
1 105 1 137 1
18 156 18 160 6
1 191 9 212 1
12 43 12 43 3
5 296 5 297 7
9 224 9 224 26
2 55 2 55 29
7 202 7 265 1
9 91 9 92 8
9 155 9 240 2
12 100 12 106 3
10 107 10 127 1
3 248 3 250 2
2 120 2 120 35
1 45 1 98 3
4 70 4 75 2
5 164 5 206 1
15 129 15 130 9
8 177 8 243 1
1 87 1 91 2
2 37 2 39 2
1 63 1 90 8
X 162 X 167 1
3 106 3 109 1
8 96 8 100 2
6 244 6 244 17
7 196 7 196 33
3 162 3 228 1
6 245 18 133 3
16 181 X 238 4
8 55 10 33 3
11 166 11 166 24
9 149 9 151 1
7 137 7 137 26
3 196 3 201 2
14 169 14 169 14
2 224 2 229 4
10 191 10 192 15
8 187 8 188 5
12 192 12 209 2
16 38 16 39 2
12 79 12 84 1
2 7 2 7 24
14 181 14 181 23
5 187 5 287 4
7 112 7 112 42
19 55 19 115 4
5 298 5 301 4
1 176 9 219 2
4 68 4 193 2
13 88 13 93 4
13 97 13 147 1
12 156 12 158 1
2 155 5 255 2
6 168 6 215 2
11 149 11 150 2
10 50 10 50 18
10 19 10 62 4
9 157 9 163 1
9 99 9 103 5
1 43 1 43 30
6 153 6 156 4
2 213 2 213 31
2 199 2 202 3
2 328 2 329 5
14 176 14 222 1
13 179 13 189 1
10 154 10 154 23
9 206 9 206 20
6 166 6 226 7
7 220 7 220 14
1 123 1 123 27
9 62 9 84 8
X 177 X 190 1
9 190 13 25 4
8 185 8 185 29
14 155 14 155 23
1 385 14 240 2
8 230 8 230 28
18 36 18 39 3
14 143 14 155 3
3 278 3 298 2
1 71 1 72 8
11 68 11 162 6
1 291 1 291 22
6 182 6 239 9
X 239 X 246 3
10 41 11 59 1
16 86 16 179 4
17 154 17 159 4
X 79 X 80 9
8 147 8 147 9
7 126 7 128 6
7 188 7 227 2
10 27 10 28 6
11 84 11 84 21
3 42 3 42 29
13 116 15 199 6
3 7 3 8 6
3 276 3 280 4
2 253 2 262 6
17 105 17 106 5
5 110 5 116 4
5 142 5 290 1
1 224 1 258 1
3 258 3 286 2
12 32 12 121 1
15 119 15 120 3
8 153 8 191 1
4 47 4 70 1
16 75 16 87 1
13 104 13 108 2
3 147 3 149 4
4 110 4 113 6
15 164 15 165 7
2 187 2 210 8
2 76 9 128 1
14 195 14 197 6
16 101 16 165 2
13 124 13 124 7
11 20 11 20 17
11 217 X 124 2
8 181 8 222 5
15 53 15 54 6
14 217 14 235 2
X 234 X 236 3
3 24 3 24 20
2 212 2 212 34
6 204 6 205 16
2 176 2 180 2
X 84 X 89 6
12 216 12 222 1
8 226 10 56 5
X 80 X 84 2
3 84 3 186 2
1 45 1 71 2
14 51 14 54 2
14 71 19 96 4
1 34 1 69 3
14 210 14 230 2
18 67 18 67 34
9 135 9 137 10
19 75 19 100 3
11 187 11 188 10
12 66 12 74 3
15 79 15 79 20
11 73 11 74 13
7 279 7 304 1
15 157 15 158 6
3 278 3 282 1
4 126 4 127 6
11 190 11 204 3
3 50 3 54 6
2 83 2 187 1
2 269 2 270 9
1 84 19 76 1
12 208 12 227 4
2 142 2 142 35
13 50 13 77 5
19 17 19 17 41
7 189 7 190 1
3 194 3 194 34
10 56 10 57 7
3 123 3 123 22
4 64 4 131 3
14 231 14 248 5
6 164 6 165 5
2 155 3 73 1
18 15 18 20 1
17 116 17 117 7
12 136 12 143 5
5 227 7 62 1
17 145 17 146 1
7 37 7 39 4
6 223 X 108 1
5 149 5 201 6
2 88 2 89 12
1 71 1 99 1
13 157 13 157 27
15 206 15 206 45
15 46 15 46 27
19 59 19 63 1
14 196 14 232 5
11 153 11 153 41
14 110 14 136 2
17 9 18 67 3
10 171 10 206 3
4 169 4 197 4
5 106 5 108 4
7 254 7 289 1
12 216 X 33 3
X 206 X 206 39
6 183 6 231 1
6 90 6 152 3
7 236 7 236 26
15 27 15 36 2
6 60 6 61 6
1 319 1 321 6
15 178 15 179 5
3 159 3 159 25
3 236 3 307 6
17 45 17 47 3
1 340 1 347 8
8 248 8 248 24
15 65 15 66 10
2 331 3 189 2
4 44 4 44 23
5 254 5 302 4
2 116 2 117 3
9 83 9 83 39
8 26 11 6 2
3 229 3 292 3
13 104 13 195 1
7 224 7 225 11
9 113 15 198 4
7 118 7 120 2
18 76 18 76 37
19 104 19 104 18
1 19 1 33 1
14 155 14 157 4
13 206 13 209 1
11 18 11 90 4
4 213 13 144 1
5 284 5 284 23
11 229 11 229 43
12 42 19 64 7
13 218 13 219 10
15 106 15 181 3
14 32 14 37 7
1 62 1 66 7
14 124 14 126 8
3 265 3 270 2
1 70 16 121 4
16 143 16 144 8
12 141 12 142 1
1 167 1 168 4
14 221 14 224 1
12 7 12 9 6
10 26 10 62 2
7 301 7 302 7
17 58 17 59 9
11 91 12 107 2
X 45 X 67 2
11 100 11 162 1
18 15 18 105 3
4 82 4 172 4
8 251 8 254 3
3 45 3 89 1
5 62 X 214 1
4 60 4 60 29
8 54 10 32 3
4 88 4 89 10
15 74 15 76 3
9 208 9 208 35
8 116 8 235 5
7 140 7 288 2
4 247 13 142 5
3 224 18 104 2
1 126 1 169 1
1 123 1 223 3
1 47 1 108 3
5 243 5 244 10
2 22 3 70 2
X 31 X 31 22
17 156 17 158 6
16 30 16 30 25
15 170 15 173 2
X 199 X 199 18
10 145 10 212 1
11 43 11 71 1
14 98 14 98 31
18 144 18 149 2
5 48 5 96 1
16 78 16 82 2
5 222 5 281 1
7 201 9 229 6
8 74 8 140 3
3 96 3 99 3
11 121 11 175 7
10 168 10 169 5
16 82 16 84 2
14 189 14 192 3
2 35 2 37 3
14 189 14 189 39
X 42 X 136 3
1 202 1 204 6
4 19 4 20 8
3 65 6 272 1
5 209 5 209 23
12 150 12 156 3
15 46 15 81 2
3 160 3 228 3
2 121 2 130 3
9 187 9 188 7
14 242 14 242 17
1 201 1 204 13
9 162 9 237 1
13 217 13 218 2
1 7 1 7 39
8 208 8 208 23
6 290 6 291 7
1 204 1 205 6
15 110 15 125 1
14 125 14 126 11
13 108 13 111 4
12 91 12 91 18
1 34 1 167 3
9 102 9 102 30
5 101 5 124 1
4 162 4 198 1
19 48 19 49 11
X 213 X 214 3
7 297 7 299 1
2 154 2 158 3
12 115 12 136 4
5 20 5 85 1
16 7 16 7 34
17 43 17 46 1
3 240 15 187 1
X 272 X 275 1
10 9 10 35 1
8 213 8 215 1
1 27 1 63 1
11 45 11 49 3
1 31 1 35 2
5 66 5 68 2
6 19 6 19 31
8 94 8 124 2
16 62 16 115 2
17 110 17 114 2
X 177 X 178 5
2 207 2 209 6
11 102 11 164 2
2 63 2 64 8
1 56 1 56 33
X 273 X 278 3
8 86 8 88 2
2 195 7 215 2
1 46 1 69 3
11 30 X 87 1
17 160 17 169 5
18 146 18 146 35
4 7 4 7 23
1 326 1 329 7
4 234 5 8 1
12 181 12 186 1
16 122 16 123 1
10 171 10 210 1
X 33 X 33 20
2 320 2 321 5
3 180 18 155 1
5 176 5 185 3
2 98 2 174 2
2 234 2 280 2
8 240 8 243 9
13 78 13 78 31
18 26 18 28 6
1 229 1 244 5
3 202 3 203 11
18 133 18 133 22
1 112 1 113 20
18 23 18 89 1
3 125 3 181 1
4 107 4 119 3
17 83 17 83 15
7 190 7 263 6
7 57 9 28 5
15 184 15 201 1
10 203 10 240 1
14 99 14 100 11
5 261 7 189 1
1 44 6 83 1
11 48 11 54 1
18 147 18 180 3
7 179 8 232 3
X 35 X 36 5
19 20 19 58 5
16 171 16 172 7
2 337 2 363 1
8 65 8 68 1
11 97 11 99 2
7 227 7 229 1
1 346 1 348 2
X 279 X 294 9
12 136 12 219 1
6 210 X 189 4
13 73 13 93 2
2 34 2 35 5
5 180 5 180 19
9 20 9 57 2
2 293 2 293 26
5 18 5 127 5
16 144 16 190 1
14 22 14 26 1
6 112 6 113 5
16 156 16 169 2
4 164 4 200 2
18 6 18 58 3
11 65 11 164 2
18 102 18 102 7
4 186 4 187 5
19 27 19 27 20
14 92 14 92 54
3 117 3 172 1
17 73 17 97 1
11 12 11 13 6
2 258 2 259 11
2 314 2 329 13
14 141 14 145 1
6 20 12 17 3
3 159 15 54 4
13 205 13 239 7
10 165 10 167 6
3 245 3 246 7
7 268 7 268 52
12 30 12 121 2
17 154 17 155 4
1 156 1 156 20
14 74 19 100 1
9 211 9 212 4
6 163 6 164 7
4 116 6 147 1
1 68 14 57 2
8 234 8 236 7
4 80 6 151 2
1 90 1 95 7
6 235 6 235 23
2 37 2 37 26
16 97 16 99 6
3 14 3 14 45
1 129 1 129 47
17 152 17 156 5
5 140 5 180 1
8 60 8 79 2
15 18 15 18 27
17 155 17 179 2
9 195 9 241 1
4 53 4 53 17
14 91 14 91 28
6 216 6 230 1
10 39 10 45 1
6 37 10 25 1
1 29 1 30 2
3 245 3 245 20
11 210 11 216 7
9 70 9 72 1
18 58 18 59 12
13 218 13 218 26
11 22 11 95 5
2 84 2 85 5
5 262 5 283 2
11 126 11 126 23
4 70 4 93 1
1 177 1 260 2
4 151 13 71 2
7 73 7 95 8
1 210 1 347 3
17 48 17 49 12
6 32 6 59 1
X 239 X 266 2
17 92 17 95 14
18 84 18 85 6
2 315 2 316 9
13 186 13 186 21
X 19 X 19 35
1 379 1 379 24
3 66 3 66 28
4 283 8 240 5
7 146 7 147 7
5 32 5 33 1
17 21 17 24 7
1 141 1 212 11
2 240 2 241 8
2 141 5 75 2
18 137 18 138 13
X 272 X 272 34
8 21 8 21 20
6 15 6 36 5
13 204 13 214 3
4 132 8 23 1
6 64 6 64 27
1 377 1 378 5
2 228 2 228 40
14 199 14 247 1
13 182 13 230 2
16 182 16 182 25
8 116 8 122 3
5 206 5 212 2
19 52 19 52 37
6 137 6 159 3
1 158 1 183 1
18 175 18 177 4
18 14 18 22 3
12 202 12 202 33
4 102 4 102 23
13 235 13 235 24
8 151 8 237 1
12 163 X 236 1
11 12 11 110 6
12 19 12 24 3
8 177 8 182 3
6 112 6 128 3
10 208 10 228 2
11 145 11 182 2
2 228 2 230 5
9 199 9 200 14
14 221 14 221 15
4 75 4 77 3
8 161 8 171 1
18 102 18 107 1
12 151 12 153 3
2 64 9 119 1
13 23 13 35 7
10 118 10 118 33
10 53 X 29 2
5 119 5 155 4
10 199 10 217 1
12 60 12 60 23
9 17 9 18 6
14 203 14 249 1
15 148 15 149 7
3 160 3 171 3
9 133 9 139 3
16 20 16 20 29
5 248 5 249 5
15 195 15 206 3
6 210 X 191 4
7 199 7 199 25
1 137 1 138 8
15 158 15 169 2
3 25 3 38 1
15 8 15 8 22
7 114 7 117 5
14 21 14 21 23
9 96 9 97 7
9 193 9 202 1
14 52 14 62 3
6 11 6 17 6
15 53 15 53 43
2 36 2 42 1
X 120 X 120 15
10 73 10 77 4
12 126 12 160 4
2 35 3 57 4
16 114 16 117 2
2 153 2 200 2
12 165 X 237 7
1 89 1 90 2
3 161 3 164 4
6 109 X 302 1
6 12 6 17 2
6 172 19 12 1
12 57 12 60 2
1 354 1 356 10
10 205 10 249 1
13 40 13 46 5
17 161 17 161 43
12 86 12 87 5
18 10 18 13 1
10 22 10 23 2
9 113 11 121 5
8 103 8 241 3
5 132 5 133 5
X 107 X 120 3
4 31 19 86 2
11 185 11 185 15
5 232 5 235 8
6 36 6 37 6
15 182 15 183 6
2 135 2 136 3
13 219 13 231 1
8 109 8 111 4
3 122 3 123 8
13 119 13 191 2
X 78 X 78 28
14 230 14 231 2
13 29 13 146 1
2 15 13 19 1
11 152 11 213 3
9 56 15 64 4
3 105 3 176 3
1 140 1 141 13
16 94 16 94 28
13 144 13 145 6
3 51 3 53 8
8 23 8 23 37
18 138 18 138 19
16 14 16 16 4
9 230 9 230 17
8 162 9 196 1
9 193 9 193 30
18 80 18 95 1
15 168 15 169 8
5 10 5 10 20
2 331 2 333 4
11 21 12 10 4
7 94 7 167 1
15 38 15 57 5
10 58 10 58 55
2 339 2 345 5
1 339 1 362 1
11 194 11 197 7
1 285 1 287 4
3 195 3 195 37
10 183 10 183 28
17 7 19 52 2
6 153 6 160 1
16 31 16 31 38
12 105 12 144 1
3 205 15 166 2
16 171 16 174 7
10 111 10 135 4
8 155 8 155 28
6 93 6 106 3
10 38 10 43 1
2 174 2 199 3
6 123 6 153 5
9 52 9 53 6
13 97 13 98 17
8 197 8 199 3
18 13 18 14 7
5 110 5 128 3
5 140 5 140 22
4 272 4 274 5
X 85 X 90 6
X 46 X 46 23
3 255 3 255 29
1 152 1 199 3
4 266 13 42 2
2 105 2 109 6
17 36 17 37 3
16 68 16 68 40
5 12 5 13 7
5 253 5 253 33
13 197 13 198 10
2 227 2 249 3
X 132 X 135 1
2 193 2 193 11
12 28 12 28 24
14 17 14 17 26
1 149 1 151 4
4 303 4 306 7
5 149 5 149 29
8 260 8 260 30
X 179 X 184 2
13 112 13 113 7
5 194 5 200 3
18 79 18 160 1
10 104 10 134 1
8 191 8 208 2
13 216 13 231 6
12 121 12 122 4
6 86 6 87 8
7 154 7 157 12
7 142 7 144 1
10 90 10 91 9
16 96 16 100 1
1 67 1 106 6
4 262 13 141 2
5 71 5 71 19
3 135 3 135 18
3 319 8 263 1
4 114 4 116 8
3 99 3 180 2
19 72 19 73 18
15 88 15 114 1
5 63 5 87 2
4 110 13 11 2
10 256 10 257 4
10 218 10 218 23
4 124 4 129 4
9 20 9 20 42
9 68 9 72 1
8 15 10 15 1
18 137 18 139 6
16 178 16 186 4
6 260 10 182 1
15 26 15 27 17
2 273 2 273 34
4 102 4 103 5
16 43 16 43 26
X 164 X 236 1
14 142 14 156 4
2 307 2 308 9
6 183 6 239 5
17 93 17 93 47
7 106 7 132 1
X 98 X 172 1
15 35 15 36 6
3 94 18 33 1
3 263 3 305 3
11 99 11 101 2
2 207 2 208 5
5 184 5 270 5
4 116 4 125 2
12 33 12 34 4
9 43 9 82 1
8 102 8 116 6
14 73 19 99 5
16 130 16 130 19
16 8 16 21 1
X 115 X 117 4
12 193 12 193 34
7 153 7 191 1
4 106 8 25 1
5 49 5 118 3
11 209 11 214 4
5 73 5 74 6
6 158 6 161 5
10 81 10 107 2
12 67 19 67 1
5 261 5 302 7
3 119 3 119 29
19 71 19 71 35
10 138 10 138 33
1 328 10 127 1
5 79 5 81 1
13 208 13 209 8
4 11 4 11 36
5 97 5 97 30
9 173 9 225 7
10 121 10 122 5
14 65 14 95 1
6 105 6 106 1
11 112 11 114 7
2 74 2 142 3
1 372 1 390 2
1 203 14 35 1
X 87 X 88 3
9 30 9 93 1
5 242 7 33 1
X 179 X 180 6
15 62 15 143 1
4 241 4 254 4
10 89 10 90 3
8 36 8 78 2
10 197 10 252 5
16 80 16 80 27
15 23 15 24 10
1 185 1 187 3
3 29 3 29 17
3 260 3 261 3
6 134 6 155 2
3 169 3 215 1
15 46 15 48 3
4 252 4 253 9
4 295 13 72 1
14 194 14 215 1
5 95 5 167 1
14 247 16 140 2
8 217 8 218 9
6 99 10 50 1
5 86 5 98 6
16 173 16 176 4
8 101 8 240 4
11 95 11 98 3
8 207 8 208 2
10 32 10 32 36
6 16 6 17 7
6 155 6 198 1
10 195 10 209 2
4 159 7 219 2
10 172 10 251 1
X 142 X 196 3
16 26 16 89 3
5 100 5 102 7
X 147 X 147 31
11 161 11 162 6
14 59 14 125 4
6 276 6 279 2
X 108 X 109 4
1 119 1 120 8
6 244 X 185 2
3 299 15 92 2
12 226 12 227 9
16 128 16 133 2
8 57 8 58 10
3 118 3 118 13
8 240 8 240 34
10 203 10 236 1
13 168 13 171 3
16 111 16 111 40
3 164 3 168 1
9 117 14 34 3
2 128 2 129 10
1 141 14 34 2
8 244 11 214 2
13 14 13 15 2
3 138 3 141 3
15 132 15 132 30
7 184 7 227 1
4 82 4 86 5
3 316 3 317 4
9 75 9 76 8
16 179 16 186 1
12 122 12 123 6
12 159 16 195 5
14 247 16 74 3
4 172 4 172 45
2 235 2 247 3
6 115 6 117 2
12 17 12 17 22
2 66 9 122 6
11 23 19 74 1
1 54 1 55 11
7 34 7 151 1
19 24 19 76 2
3 120 3 121 2
5 43 5 45 3
2 86 2 92 3
13 50 13 69 2
3 218 3 222 1
7 159 7 159 26
10 130 10 138 4
16 151 16 151 26
15 114 15 118 3
14 62 14 128 3
12 217 12 218 6
10 24 10 25 5
4 20 4 21 5
13 61 13 64 4
17 165 17 166 12
14 93 14 94 7
3 234 3 235 8
7 106 7 171 5
2 108 2 108 21
4 105 4 105 28
11 86 11 89 1
9 111 9 111 16
7 178 7 251 3
4 209 6 212 2
11 130 11 131 5
1 293 1 293 27
15 116 15 117 15
8 120 8 170 1
4 147 17 38 2
12 71 12 71 21
5 56 5 57 9
13 108 13 147 1
12 131 12 146 2
X 177 X 177 11
8 220 8 225 1
7 12 7 103 2
6 81 6 105 2
8 103 8 240 2
17 81 17 81 17
5 271 5 271 35
5 259 5 261 2
15 21 15 21 27
11 196 11 199 3
18 92 18 92 28
3 274 14 247 1
13 174 13 176 1
17 147 17 147 30
1 122 1 218 8
8 183 8 184 6
3 75 3 75 43
15 6 15 9 1
14 168 14 186 1
7 107 7 192 2
2 90 2 91 9
13 207 13 207 29
10 250 10 252 2
12 230 12 241 1
3 242 3 292 2
3 12 15 153 2
9 24 9 49 3
4 160 4 161 3
1 252 1 287 1
11 198 11 200 6
19 53 19 53 21
5 54 5 125 4
4 78 4 78 28
3 7 3 9 4
1 251 1 279 3
12 28 16 128 1
1 95 1 97 3
2 246 2 249 3
2 266 2 269 3
10 17 10 64 2
2 49 2 91 1
2 116 2 116 31
16 38 16 72 2
16 73 16 78 2
17 6 17 45 2
11 101 11 175 1
12 94 12 95 14
3 127 3 130 6
1 53 1 106 3
2 114 2 115 1
18 109 18 117 3
8 20 10 13 2
3 115 3 115 41
X 156 X 189 1
5 203 5 207 12
11 171 12 22 6
2 312 2 313 4
5 262 5 263 3
15 185 15 186 4
15 20 15 69 2
8 33 8 38 1
15 187 15 187 33
11 164 11 164 27
4 97 4 107 1
17 76 17 90 5
10 118 10 120 4
4 107 4 112 3
17 12 17 12 13
3 217 3 217 27
9 33 9 103 3
14 141 14 150 4
2 313 15 42 4
13 200 13 207 2
6 27 19 17 5
4 247 13 145 4
6 143 6 143 21
X 302 X 303 6
9 224 13 93 3
14 144 14 145 6
15 43 15 46 2
14 182 14 185 2
15 68 15 147 3
12 195 12 202 2
3 302 3 302 16
5 279 5 281 3
16 77 16 77 41
9 176 9 178 3
8 246 8 255 4
2 245 2 250 5
6 114 6 160 1
2 115 2 117 2
3 11 3 12 20
8 16 8 16 25
2 153 2 162 3
9 158 9 195 3
14 31 14 32 3
4 125 4 125 27
7 292 7 298 1
8 128 8 134 2
8 106 11 16 1
14 62 19 90 8
6 165 6 236 5
16 79 16 137 5
3 311 3 311 21
X 280 X 281 8
4 101 4 101 21
11 105 17 26 3
7 169 7 197 3
9 133 9 202 1
7 254 7 255 3
16 47 16 47 37
9 115 9 117 2
12 117 12 122 2
3 265 3 266 6
X 145 X 148 3
19 106 19 119 1
16 38 16 129 1
12 87 12 87 21
19 37 19 37 29
8 223 10 39 1
10 102 10 103 8
7 193 7 193 40
5 149 6 249 4
6 55 10 74 1
14 114 14 114 50
15 133 15 145 2
16 192 16 192 32
5 285 5 286 6
4 45 4 81 1
2 286 2 287 7
5 120 6 281 1
3 163 3 169 1
14 79 14 92 1
11 82 11 84 5
6 128 6 157 3
18 114 18 116 5
2 161 5 267 1
18 39 18 40 6
15 160 15 162 5
10 16 10 25 2
11 124 17 81 1
1 73 1 74 9
9 183 9 235 2
17 35 17 39 2
10 247 10 248 8
17 24 17 27 6
5 77 5 184 1
9 152 9 155 7
4 92 4 93 8
1 164 1 199 7
5 194 5 238 2
1 72 14 54 1
11 79 11 96 3
3 267 3 267 15
16 193 16 194 5
12 107 12 107 38
14 18 14 20 8
17 111 17 111 24
19 65 19 105 2
3 276 3 279 3
3 50 3 51 8
6 173 6 177 4
11 223 11 224 13
11 240 11 241 7
2 183 13 116 1
6 208 6 217 2
12 128 12 129 4
17 52 17 57 1
1 330 1 333 3
17 85 17 86 3
13 51 13 76 5
2 80 2 82 4
4 190 4 191 9
6 103 6 104 10
1 176 1 191 3
16 86 16 150 1
12 175 12 175 40
X 218 X 265 4
4 266 13 49 5
16 53 16 53 21
12 59 12 65 2
5 117 5 133 1
5 254 5 300 2
5 77 5 164 3
9 94 9 95 11
12 29 12 134 1
X 332 X 332 17
X 248 X 255 3
12 94 12 96 14
16 50 16 50 32
3 125 3 125 16
5 92 5 93 4
17 134 17 139 1
2 12 13 116 1
6 67 6 68 4
12 81 12 81 18
8 165 8 165 40
2 186 2 203 5
2 148 2 208 2
6 10 6 42 1
8 12 8 12 13
X 36 X 196 1
1 112 1 115 3
2 57 2 181 1
11 50 11 50 33
6 257 6 257 14
6 137 6 221 2
7 165 7 170 4
3 225 3 266 2
12 82 19 67 2
14 151 14 152 22
16 35 16 63 1
3 23 3 23 25
11 151 X 197 3
18 95 18 161 2
6 258 6 258 23
1 272 14 103 3
8 37 12 161 1
12 150 12 157 2
17 70 17 91 5
18 69 18 70 5
11 186 11 208 6
X 107 X 142 3
4 89 11 236 4
8 250 8 251 8
10 228 10 232 1
5 293 5 302 1
2 184 15 104 5
15 73 15 115 6
7 249 7 249 19
2 34 2 34 12
3 80 3 97 4
X 201 X 233 1
3 235 3 306 5
13 235 13 238 4
15 64 15 105 4
8 157 8 206 4
12 220 12 222 7
13 120 13 126 1
5 143 5 144 11
6 113 19 97 3
15 55 15 55 26
14 79 14 136 2
4 137 4 212 2
4 46 4 79 8
4 35 10 13 1
18 92 18 121 1
10 137 10 172 3
1 79 1 79 30
9 166 9 197 1
16 128 16 170 5
13 214 13 214 20
1 282 1 283 4
2 290 2 320 1
2 41 2 41 39
11 57 11 242 5
16 98 16 165 6
16 31 16 112 2
1 380 1 388 5
2 16 2 21 2
5 54 5 68 2
2 183 2 184 10
7 123 7 125 4
3 313 3 315 3
6 188 11 19 1
7 52 7 53 6
4 295 4 299 1
X 22 X 112 2
16 80 16 149 5
6 32 6 77 7
9 62 11 6 1
7 37 7 37 20
1 48 1 85 3
13 204 13 224 2
8 109 8 110 8
10 230 10 231 6
9 61 9 62 2
19 8 19 8 26
7 203 7 237 5
12 76 15 16 1
13 236 13 237 6
3 257 3 258 1
10 168 10 241 3
5 194 5 240 2
X 275 X 277 1
X 254 X 255 6
2 132 2 194 4
1 182 1 183 3
7 243 7 244 12
X 83 X 114 1
10 81 10 112 2
3 151 3 154 1
10 71 10 72 9
10 206 10 207 3
2 212 2 262 1
1 25 1 72 5
4 215 4 217 2
4 281 4 281 35
2 97 2 171 4
9 89 15 171 2
5 55 5 129 2
15 132 15 146 1
1 198 1 227 3
4 131 4 164 1
3 161 3 213 4
1 68 14 59 4
4 286 4 286 12
5 50 5 118 3
4 240 4 240 35
3 60 3 67 5
5 161 5 165 5
2 171 2 172 9
8 149 8 149 36
6 81 6 91 1
10 187 10 190 1
4 250 4 279 1
15 155 15 156 8
8 246 8 249 1
2 241 13 194 1
16 97 16 97 18
17 166 17 166 33
2 297 2 316 1
X 32 X 33 4
17 116 17 116 34
11 21 11 96 2
1 303 1 304 13
5 23 5 23 5
X 197 X 198 8
2 204 2 246 2
14 225 14 225 20
2 277 7 284 1
2 73 2 131 2
3 80 3 84 1
17 40 17 41 6
X 106 X 174 1
5 279 7 174 4
2 344 13 221 1
5 31 5 32 12
8 235 8 236 10
2 131 3 55 4
6 7 6 10 8
3 254 3 254 20
8 185 8 222 3
1 123 1 215 1
17 150 17 158 2
4 176 4 190 1
14 101 14 102 6
8 33 8 76 2
4 50 4 50 29
10 180 10 181 7
3 221 3 299 1
X 81 X 89 6
6 174 6 177 3
X 116 X 136 1
2 133 2 177 5
5 62 5 63 5
6 192 6 207 3
13 7 13 12 1
12 216 16 172 1
1 67 9 86 1
15 78 15 80 8
5 264 5 264 20
16 131 16 135 8
5 162 5 165 7
17 73 17 77 1
8 244 8 245 2
10 221 11 14 1
4 306 9 108 1
11 159 11 160 12
6 63 6 130 2
5 135 5 146 3
6 284 6 289 3
18 86 18 87 9
1 120 1 142 1
7 203 7 204 14
9 109 11 6 2
13 83 13 128 2
10 44 11 6 2
5 227 5 227 33
4 184 4 186 1
5 38 5 47 1
18 173 18 175 9
3 72 3 136 1
2 156 3 178 3
X 90 X 91 9
13 28 13 29 10
5 32 5 34 6
6 107 6 108 12
3 221 3 224 4
9 180 9 180 21
15 43 15 89 1
2 211 2 211 27
8 71 8 71 24
15 159 15 160 10
2 138 2 147 3
1 141 1 142 2
1 25 1 63 1
5 228 11 230 2
3 237 15 189 7
1 23 1 23 24
2 13 2 13 19
17 130 17 150 2
2 142 2 203 3
9 82 9 83 10
2 362 3 246 2
3 230 3 288 4
4 298 4 300 5
5 184 5 269 7
15 136 15 139 6
11 218 11 226 2
7 211 13 145 2
3 38 3 38 27
15 138 15 139 8
X 272 X 278 1
1 138 1 161 1
19 25 19 78 3
11 80 11 102 2
12 223 12 225 3
2 211 2 274 1
3 195 18 133 4
10 109 10 188 1
14 113 14 128 2
8 73 18 129 3
8 129 8 136 4
4 147 4 152 3
10 39 10 46 4
1 157 1 159 8
1 92 6 66 4
1 130 6 232 2
1 376 1 378 2
18 22 18 35 1
4 287 4 288 1
14 45 14 48 13
3 157 3 164 6
10 129 10 129 19
13 208 13 208 30
2 98 2 98 21
2 93 2 190 3
9 12 15 65 1
1 314 6 248 2
4 10 4 12 4
11 191 11 192 4
7 197 8 259 2
2 337 2 337 35
7 138 7 138 18
1 131 1 131 15
14 29 14 36 2
2 221 2 221 23
1 281 1 281 29
15 67 15 67 24
5 137 5 138 9
4 79 4 79 27
4 166 4 172 1
13 91 13 91 18
18 30 18 110 1
12 55 12 77 2
4 127 10 130 1
15 37 15 37 27
4 206 4 207 4
11 21 11 76 4
13 195 13 195 34
14 189 14 223 2
7 138 7 162 1
X 214 X 216 3
12 20 12 21 5
14 77 14 77 20
5 61 5 61 39
3 172 3 208 4
11 12 19 85 2
5 89 5 90 11
2 178 2 178 30
7 245 7 245 25
9 42 9 91 7
3 100 3 102 5
5 17 5 17 33
14 57 14 155 1
12 177 12 216 1
11 38 11 39 11
1 374 1 374 25
6 35 6 58 5
13 47 13 110 3
1 312 1 314 3
1 330 1 337 6
7 24 7 26 5
3 106 3 108 4
6 110 6 118 1
1 188 1 205 6
6 160 6 164 2
4 246 4 247 1
3 74 3 74 22
14 109 14 109 21
18 145 18 146 3
12 123 12 125 9
9 84 9 115 2
18 83 18 83 20
5 242 6 253 4
16 114 16 116 2
6 61 10 29 6
19 114 19 116 3
2 206 2 231 2
15 163 15 164 6
15 24 15 43 1
5 166 5 167 6
5 161 5 162 2
6 270 6 270 38
X 330 X 330 28
2 183 15 100 2
9 213 9 214 1
7 277 7 277 24
6 89 6 89 16
15 162 15 162 50
X 167 X 177 1
8 133 8 134 4
4 191 4 195 1
3 6 3 9 3
7 168 13 9 1
12 31 12 35 1
6 86 6 217 1
13 13 13 13 26
1 138 1 138 20
2 36 2 36 26
X 44 X 136 3
12 53 12 63 4
18 130 18 153 4
3 242 3 242 36
1 148 14 34 4
11 100 11 164 1
X 139 X 140 4
9 33 9 33 20
1 382 1 384 3
9 57 9 58 6
4 100 4 115 4
12 8 12 104 3
2 91 2 92 2
6 235 6 250 1
15 144 15 184 2
2 330 2 331 6
7 141 7 141 20
1 306 16 108 3
12 130 12 151 5
19 50 19 54 6
X 16 X 126 1
16 144 16 145 8
1 390 1 390 41
2 17 13 33 2
13 127 13 128 7
1 117 2 56 3
9 186 13 27 5
X 179 X 179 28
3 215 3 216 15
X 163 X 288 2
9 24 9 24 30
15 110 15 119 3
15 16 15 19 3
2 290 2 327 1
5 184 5 265 2
13 74 13 146 2
10 207 10 208 10
4 94 4 96 5
12 97 12 111 4
X 72 X 74 5
9 165 9 210 1
4 124 4 124 39
4 67 4 171 3
1 57 1 58 6
8 172 8 173 13
15 124 15 126 3
5 284 5 304 4
6 229 6 251 5
5 48 5 65 4
7 182 7 185 5
2 17 2 18 11
18 18 18 35 2
2 94 2 97 1
1 79 17 149 1
3 7 3 11 1
13 19 13 69 1
5 64 5 180 3
5 38 5 39 5
13 71 13 72 2
6 20 12 16 2
1 379 1 390 5
7 51 11 6 7
9 237 9 238 4
7 271 7 271 31
5 290 5 291 7
1 362 6 268 5
15 98 15 98 10
12 185 12 185 31
11 15 11 21 2
1 74 14 68 6
12 205 12 206 5
7 248 7 299 4
5 283 17 174 4
8 181 8 196 2
16 174 16 180 1
3 185 3 267 3
7 131 7 156 1
2 112 2 143 3
1 227 1 227 20
1 122 1 148 2
12 71 12 81 3
18 45 18 91 1
1 376 14 181 3
12 182 12 207 3
2 240 14 171 2
X 93 X 118 2
7 267 15 199 7
17 32 17 43 1
6 167 6 170 4
X 194 X 196 3
6 150 6 221 1
9 58 9 59 3
5 269 5 296 6
11 83 11 134 5
3 272 3 279 4
X 76 X 80 2
2 324 2 347 1
12 27 12 31 6
1 37 1 44 1
3 170 3 215 3
19 48 19 99 3
3 135 18 20 1
X 282 X 332 1
11 120 11 195 1
12 118 12 158 1
7 98 7 112 1
1 248 1 296 3
4 150 4 152 4
4 96 4 163 2
8 64 8 135 3
10 56 10 65 3
5 82 19 54 2
10 178 10 187 1
14 155 14 215 5
10 109 10 142 4
8 79 9 107 1
X 188 X 189 4
8 247 8 249 1
2 204 7 218 1
8 203 8 263 6
3 169 3 171 2
12 189 12 189 26
5 102 5 103 15
8 147 8 246 2
14 70 14 74 3
6 83 6 83 18
10 47 10 47 25
1 85 14 43 2
2 190 2 190 23
5 205 5 205 23
2 163 2 164 4
1 80 1 80 35
17 111 17 114 1
X 194 X 195 9
3 235 3 236 10
3 68 9 74 2
6 276 11 162 1
1 88 1 88 26
4 214 4 232 6
5 279 5 280 5
16 88 16 89 11
13 206 13 226 1
7 41 7 41 9
11 93 12 19 4
13 158 13 210 4
2 244 7 296 1
10 195 10 218 2
16 180 16 182 1
7 200 7 202 4
3 198 3 290 1
7 213 7 217 3
14 180 14 203 7
10 237 10 237 26
7 201 7 202 8
X 225 X 305 3
4 178 10 108 1
10 209 10 219 2
6 93 19 98 1
11 58 11 65 3
12 65 12 144 6
4 76 4 101 1
3 177 3 177 50
1 307 16 109 2
7 242 7 242 41
13 89 13 93 2
17 157 17 158 7
6 183 X 99 1
8 47 8 48 6
5 37 6 117 1
12 152 12 152 21
2 6 2 41 4
6 240 6 240 34
1 48 1 48 27
10 138 10 139 4
4 86 4 86 38
10 212 10 212 35
6 29 6 32 8
15 61 15 64 6
X 280 X 283 2
16 114 16 169 1
4 263 11 238 5
13 216 13 220 4
15 102 15 104 1
6 118 6 118 29
15 61 15 62 4
17 145 17 154 2
3 50 3 50 35
8 242 8 243 6
13 238 13 240 4
8 225 10 116 2
16 31 16 35 3
1 109 1 109 33
X 122 X 122 14
5 247 18 71 1
9 97 9 99 8
2 83 2 221 1
4 90 13 58 5
16 97 16 98 5
5 172 5 240 3
11 208 X 216 2
7 155 11 179 6
3 295 3 296 8
10 150 X 141 1
X 245 X 245 9
9 58 9 67 8
14 62 14 64 4
1 311 1 313 3
4 234 4 248 5
18 59 18 62 8
2 55 2 56 12
11 233 11 234 5
3 28 3 31 1
2 94 2 191 2
2 244 2 244 15
7 279 7 289 2
3 238 3 313 1
13 10 13 10 16
X 322 X 324 3
2 78 2 78 21
5 197 5 287 1
4 124 4 125 1
11 107 11 205 1
14 192 14 192 25
2 73 2 132 2
12 179 12 219 1
4 254 4 256 12
19 60 19 82 1
4 100 4 127 4
6 61 6 94 1
15 123 15 125 6
6 275 11 161 1
14 127 14 127 20
11 184 11 185 5
7 104 9 42 8
15 86 15 98 3
5 242 6 241 1
7 61 9 42 4
7 277 7 304 1
9 246 10 254 1
4 80 4 149 1
3 90 3 93 5
9 205 9 230 2
14 122 14 124 6
12 29 12 30 6
12 8 12 74 3
X 154 X 154 16
9 186 9 187 7
5 229 5 230 10
3 285 3 285 40
12 176 12 224 3
16 63 16 66 2
13 18 13 19 4
9 166 9 167 3
9 222 9 234 6
3 16 3 32 2
6 149 6 149 12
10 9 10 12 2
9 117 9 120 2
17 176 17 178 6
11 173 11 174 8
17 89 17 101 2
19 14 19 20 1
12 73 18 66 3
9 44 9 45 10
9 171 9 201 4
5 264 7 283 1
2 57 4 268 1
9 6 9 6 19
3 165 3 166 8
10 161 10 255 9
1 305 14 117 3
13 40 13 64 1
17 88 17 89 4
6 26 6 26 26
11 32 11 34 2
10 205 10 240 4
6 86 6 221 1
12 52 12 64 1
X 280 X 287 1
4 33 10 13 4
4 10 4 11 6
9 206 9 230 5
14 113 14 120 1
19 59 19 71 1
X 32 X 137 1
16 45 16 46 3
11 41 11 46 5
9 32 9 105 4
2 131 2 134 2
4 101 4 102 10
17 76 17 89 1
10 6 10 107 1
19 25 19 34 1
X 276 X 276 17
8 11 8 11 15
5 111 5 111 21
13 184 13 185 3
9 45 9 61 2
7 190 7 290 2
1 346 1 346 46
X 167 X 169 6
14 203 14 204 2
1 140 1 140 44
6 74 6 75 5
9 81 9 119 4
1 23 1 25 5
5 83 5 83 27
5 93 5 114 1
9 132 9 192 3
12 175 12 228 1
4 283 4 284 11
3 70 3 142 3
19 59 19 72 6
X 275 X 280 1
13 123 13 226 1
X 303 X 303 23
13 18 13 74 2
6 7 6 24 1
10 65 10 175 2
19 60 19 61 4
2 163 2 163 26
4 51 4 74 2
13 124 13 181 3
1 215 1 260 6
1 385 18 128 5
1 329 1 342 1
4 188 4 188 44
15 42 15 104 1
11 141 11 142 7
3 135 3 140 3
17 148 17 159 3
13 205 13 207 7
18 38 18 39 7
11 93 11 94 10
3 124 3 130 3
8 216 8 254 6
12 101 12 105 7
3 288 3 288 16
1 42 1 78 2
9 145 9 156 5
5 9 5 83 4
11 14 19 26 6
X 276 X 322 2
8 166 8 171 1
2 153 2 198 1
11 214 11 215 4
6 193 6 209 2
7 282 7 282 38
1 210 1 210 16
5 121 5 130 2
3 220 18 158 4
3 255 15 188 2
2 49 4 111 1
10 15 10 28 2
7 98 14 68 1
4 89 4 89 34
16 67 16 67 40
3 124 3 126 3
2 34 3 55 1
15 174 15 176 6
8 50 8 94 1
5 116 5 166 1
4 80 4 81 9
X 11 X 20 3
12 116 12 122 7
16 40 16 47 6
10 29 19 88 2
16 47 16 126 2
9 165 9 237 2
3 194 3 318 2
11 222 11 225 1
8 64 8 64 30
9 161 9 199 2
15 105 15 106 4
17 134 17 173 3
8 27 8 28 5
18 151 18 165 3
5 206 5 207 10
5 277 17 132 1
6 66 6 131 5
1 131 1 133 2
15 20 15 21 7
14 42 X 15 2
1 130 6 122 4
8 153 9 199 2
5 115 5 159 4
4 66 4 176 2
16 62 16 163 1
X 309 X 310 12
7 126 7 146 1
8 198 16 14 1
2 257 4 298 4
3 281 3 282 5
3 230 15 12 5
1 258 1 264 4
X 32 X 71 3
10 177 10 177 26
9 88 15 155 2
11 43 11 43 39
2 349 2 349 13
7 254 15 179 3
2 17 2 20 11
13 176 13 176 29
10 50 10 51 10
10 21 10 26 3
1 333 1 333 24
15 74 15 79 3
17 88 17 90 4
18 127 18 127 20
1 220 1 251 2
1 129 6 232 3
16 82 16 150 10
3 94 3 95 5
X 27 X 280 1
12 63 12 85 3
15 27 15 99 2
7 130 7 132 5
15 166 15 167 7
11 116 11 138 1
11 56 11 58 4
4 66 4 67 6
8 222 8 225 11
10 8 10 10 8
12 117 12 117 10
8 136 8 137 7
3 81 3 99 3
3 131 3 131 19
2 92 2 94 3
1 280 1 281 10
7 243 7 243 33
13 21 13 31 9
1 371 18 165 1
17 144 17 152 2
2 173 2 173 36
X 124 X 124 17
8 178 8 180 4
3 71 3 72 5
18 76 18 131 2
8 224 8 246 6
15 134 15 134 34
1 143 1 144 5
15 30 15 30 20
17 125 17 147 1
5 57 5 150 2
X 305 X 306 9
8 167 8 171 5
1 270 1 272 2
1 136 1 136 21
10 178 10 186 5
10 216 10 251 8
3 194 8 168 1
1 368 1 373 5
4 221 4 222 5
1 314 6 239 3
17 49 17 52 3
5 38 5 40 11
16 113 16 115 2
18 79 18 128 1
13 42 13 43 5
3 251 18 160 3
2 128 14 18 5
12 74 12 76 3
15 146 15 197 9
18 147 18 149 5
8 90 8 90 17
3 275 3 297 1
3 93 3 93 23
3 68 3 70 3
3 127 3 131 5
2 89 2 90 9
5 225 5 225 28
14 59 14 60 3
4 285 4 285 24
15 43 15 80 2
9 119 9 133 7
14 110 14 139 2
11 128 11 128 31
4 151 4 152 3
19 53 19 54 10
X 167 X 236 3
14 131 14 132 7
17 141 17 141 18
7 202 7 206 1
12 162 12 198 3
13 198 15 143 1
11 35 11 39 4
1 99 1 100 8
3 211 3 212 3
4 129 4 197 3
9 244 9 244 25
15 107 15 108 10
6 97 6 97 22
12 143 12 173 3
1 7 1 104 7
14 105 16 45 1
2 267 2 327 4
18 13 18 109 4
1 272 14 99 1
10 113 10 172 7
7 64 7 64 4
12 92 19 50 4
1 62 9 144 4
5 43 5 57 4
1 115 1 135 1
3 226 3 241 1
8 163 8 167 5
5 127 6 281 2
2 277 13 199 2
6 175 6 237 1
3 36 3 37 11
4 136 8 55 2
2 75 2 97 8
14 78 14 80 2
16 77 16 142 1
8 61 8 124 1
5 28 5 28 20
X 267 X 268 4
1 125 1 167 2
8 122 8 137 1
12 194 12 203 1
14 239 14 242 5
7 214 7 259 3
7 97 7 113 2
9 228 13 63 2
10 146 10 201 1
3 137 3 143 1
7 107 8 217 5
19 73 19 99 1
3 144 3 144 15
X 327 X 327 21
7 275 7 275 27
3 6 3 6 21
7 214 7 251 1
7 177 7 178 6
1 187 1 188 13
X 178 X 192 2
X 95 X 132 3
11 83 11 84 3
10 23 19 90 2
2 258 2 334 3
2 18 2 18 32
12 163 12 165 1
19 106 19 106 42
7 281 13 198 4
5 68 5 98 1
12 189 12 224 2
X 45 X 123 3
7 110 7 198 3
13 216 13 228 2
2 161 3 63 1
12 67 12 83 5
1 78 6 69 5
9 8 9 102 2
7 57 9 150 4
4 67 4 188 6
6 201 6 215 2
14 173 14 207 3
13 95 13 95 25
10 168 10 175 1
11 153 11 213 1
5 43 6 172 1
4 193 4 194 6
19 43 19 45 5
2 316 2 316 31
4 261 4 262 23
18 12 18 22 1
9 107 9 108 12
2 127 2 134 1
X 184 X 184 24
12 143 12 144 4
12 129 12 220 1
7 146 7 148 5
2 100 2 102 6
11 219 X 173 1
7 27 7 27 28
11 30 11 33 3
2 141 5 235 4
7 109 7 111 1
11 176 11 177 10
X 110 X 121 4
X 222 X 222 19
9 168 9 176 3
7 33 7 72 5
17 100 17 101 2
16 159 16 168 5
1 168 1 218 1
11 217 11 217 19
3 286 3 286 22
1 71 6 75 1
4 161 4 163 2
7 153 7 164 2
12 94 12 97 2
16 191 16 195 1
X 274 X 279 6
11 164 11 166 3
2 58 14 95 3
6 84 6 109 1
15 90 15 107 2
1 152 1 153 6
16 112 16 189 1
14 228 14 230 4
12 18 12 104 3
1 363 1 366 1
18 94 18 157 3
10 6 10 54 3
1 58 1 61 2
6 11 6 26 3
13 238 13 238 29
4 24 4 28 5
9 16 9 16 21
4 33 4 33 29
2 360 2 362 6
11 72 11 114 6
8 211 8 240 1
10 127 10 144 2
18 45 18 52 3
2 274 14 229 6
11 231 11 235 5
12 228 18 147 6
1 221 1 222 6
1 263 1 263 32
5 157 5 180 5
7 204 7 205 2
10 62 10 176 3
5 114 5 146 3
9 183 13 90 4
9 144 9 145 6
X 67 X 68 5
8 259 8 261 6
12 183 12 184 11
11 60 11 141 4
10 14 10 15 6
12 86 12 88 4
6 196 6 234 2
17 35 17 35 39
2 79 15 37 4
12 165 12 165 22
6 48 19 43 1
10 54 10 61 3
X 107 X 107 19
10 173 10 181 1
X 326 X 327 6
11 92 11 93 3
14 69 14 71 1
11 174 11 175 7
14 200 14 200 18
7 142 7 242 1
7 176 15 178 6
11 199 11 200 4
X 11 X 15 5
10 165 10 166 7
4 56 4 57 3
2 150 2 206 2
7 114 7 125 1
4 65 4 175 2
6 81 6 117 1
14 22 14 22 35
18 134 18 134 32
6 58 6 73 1
2 327 2 327 27
12 25 12 153 5
6 88 6 111 1
4 82 8 145 3
8 10 8 79 2
15 121 15 186 2
11 122 15 161 2
16 115 16 115 20
9 121 9 124 2
1 314 1 375 1
7 128 7 128 28
1 241 1 242 8
6 242 6 254 4
2 93 2 93 27
15 56 15 83 2
4 130 4 132 3
X 212 X 303 3
3 134 3 134 14
16 24 16 54 2
1 289 1 290 6
2 18 2 20 3
14 58 14 60 8
2 209 2 209 37
2 320 2 330 1
5 147 5 147 45
4 101 10 86 1
10 31 10 36 3
7 155 7 157 5
16 124 16 125 3
7 180 7 191 4
16 167 16 167 25
13 58 13 59 12
6 7 6 43 3
11 106 17 28 2
11 27 11 88 1
X 151 X 152 3
X 133 X 134 16
17 36 17 39 2
2 233 2 280 3
11 216 11 217 6
11 70 11 135 3
4 213 4 214 10
2 181 2 257 3
3 24 18 31 4
12 104 12 105 5
1 147 1 147 37
16 19 16 20 2
10 19 19 89 6
13 166 13 185 1
X 187 X 187 26
14 115 14 188 2
9 13 9 13 14
X 154 X 160 3
X 175 X 287 3
9 41 9 89 1
5 57 5 227 1
12 203 12 203 25
2 19 3 70 2
15 196 15 197 4
12 166 12 169 2
11 101 11 169 3
4 233 4 295 8
2 53 4 310 2
1 234 1 250 1
5 106 5 106 29
15 89 15 90 4
5 219 5 219 20
6 178 6 239 1
12 138 12 158 1
5 84 5 88 1
5 134 5 134 25
1 158 1 165 1
1 14 1 15 3
13 41 13 46 1
19 6 19 36 4
2 57 7 102 1
11 44 11 45 7
8 200 8 201 10
3 26 3 35 2
10 119 10 121 1
1 58 1 62 1
15 16 15 24 3
10 198 10 217 1
7 271 13 150 1
19 34 19 34 22
3 141 3 141 23
2 117 2 135 1
14 113 14 162 2
11 197 11 198 3
12 8 12 71 3
2 160 9 38 3
14 50 14 71 1
4 262 11 193 1
2 71 2 138 3
4 288 4 288 25
16 76 16 128 4
13 43 13 61 3
14 79 14 93 4
2 176 2 176 22
13 206 13 207 9
3 20 3 20 28
10 107 10 110 1
18 116 18 118 10
1 167 1 219 2
2 45 9 149 3
15 133 15 135 6
2 25 9 36 1
7 298 7 298 31
4 150 4 150 25
6 41 6 43 3
14 37 14 37 38
13 230 13 237 3
7 105 7 106 4
7 207 7 241 2
2 62 9 121 3
2 204 2 248 5
16 94 16 167 1
10 240 10 243 2
9 19 9 71 1
6 289 6 290 9
10 38 10 44 1
6 12 6 13 10
7 276 7 284 1
7 105 7 237 1
3 287 3 288 6
2 105 2 107 7
12 159 19 70 1
1 363 6 285 5
3 100 3 101 9
2 161 2 162 8
3 56 9 36 2
8 136 8 136 25
10 53 10 55 8
8 214 8 225 2
12 62 12 95 3
8 240 8 242 4
X 21 X 130 1
11 236 11 237 11
X 81 X 158 1
X 250 X 253 4
11 233 17 49 2
5 112 5 112 21
4 124 19 29 3
17 125 17 148 1
13 86 13 87 5
9 22 9 22 32
11 54 11 56 9
14 208 14 208 37
16 94 16 95 7
6 98 6 159 3
2 193 2 198 6
12 65 12 119 3
10 225 10 229 4
9 71 9 72 6
11 9 17 48 5
8 118 8 195 1
10 32 10 58 1
6 33 6 34 6
4 272 4 298 5
5 233 5 261 1
13 84 13 174 3
6 200 6 216 1
6 51 6 55 5
2 308 3 196 1
5 197 5 200 6
6 26 6 54 2
14 143 14 205 4
2 169 2 169 38
18 148 18 179 4
5 274 5 276 3
11 145 12 233 3
17 184 17 184 28
4 205 6 244 1
4 99 4 108 3
10 233 10 236 7
18 88 18 89 5
12 27 16 137 1
19 33 19 33 24
7 285 7 286 6
4 20 4 20 34
6 284 6 284 25
10 10 10 57 3
7 95 7 115 1
11 32 11 32 28
11 32 11 33 8
9 200 9 242 3
2 33 3 46 1
2 16 2 22 1
X 315 X 315 25
8 184 8 260 1
4 14 4 14 22
12 21 12 22 10
11 180 11 180 24
2 161 5 268 5
1 44 1 111 3
12 179 12 218 3
14 96 14 97 7
8 233 8 241 2
3 273 3 275 3
2 187 2 187 34
3 286 3 288 4
12 211 12 212 13
14 55 14 57 7
9 192 9 197 3
2 227 2 227 18
3 292 3 292 27
9 180 9 181 7
1 288 1 331 1
17 60 17 61 15
11 23 11 77 1
2 87 2 91 5
4 11 4 12 7
9 169 9 196 3
12 7 12 62 1
7 300 7 303 6
1 223 6 188 2
15 17 15 20 3
X 22 X 107 2
4 44 4 45 4
7 123 7 162 1
X 251 X 258 2
X 311 X 325 3
X 71 X 93 3
16 177 16 184 2
1 126 1 154 6
16 106 16 107 2
15 28 15 34 1
5 159 5 159 22
X 231 X 245 2
5 202 5 208 3
1 26 1 80 1
X 205 X 207 2
2 239 13 191 1
12 86 12 99 2
1 186 14 17 1
2 109 2 113 1
2 11 2 60 3
2 290 2 293 2
2 53 2 54 14
12 70 12 77 2
18 28 18 86 3
7 196 8 258 5
11 58 11 99 1
2 340 2 345 11
5 107 5 125 1
2 299 2 299 25
4 127 4 195 3
X 246 X 246 18
4 259 4 259 35
9 111 9 113 3
18 84 18 140 1
6 136 19 11 1
1 63 1 66 3
17 182 X 330 3
6 80 6 127 1
6 103 6 105 6
1 25 1 26 3
17 141 17 144 3
2 100 2 196 5
6 9 6 10 9
7 212 7 223 1
2 35 3 55 11
15 19 15 68 1
6 222 6 224 1
6 132 6 234 6
7 123 7 146 1
5 177 5 182 6
3 231 3 237 1
8 219 8 224 3
12 32 16 137 1
17 137 17 138 8
5 59 5 61 4
13 138 13 147 2
1 37 1 37 28
18 125 18 126 3
18 19 18 19 26
7 39 7 58 2
9 158 9 158 17
19 43 19 44 7
13 72 13 77 1
1 306 1 307 11
7 97 7 158 1
14 147 14 169 3
5 44 5 44 16
11 134 11 134 37
12 81 12 82 1
5 102 5 102 23
5 16 5 17 8
19 29 19 78 2
15 201 15 202 17
8 250 8 250 36
6 278 6 286 1
13 137 13 140 2
X 79 X 116 3
4 20 6 45 4
11 213 12 171 2
7 282 13 187 3
5 184 5 184 26
X 279 X 279 36
8 130 8 136 2
11 106 11 119 2
10 75 10 172 2
17 125 17 128 5
13 39 13 63 1
9 119 9 131 1
4 253 4 254 4
14 195 14 239 2
4 78 4 79 4
1 27 9 207 1
7 58 7 61 2
5 260 17 176 2
8 159 8 167 6
8 213 8 261 2
16 71 16 73 1
14 164 14 166 3
7 125 7 228 4
3 245 18 136 2
3 30 18 19 1
9 148 9 207 4
2 279 3 281 2
1 299 1 299 22
8 159 8 161 8
10 196 10 216 6
9 75 9 78 2
5 154 5 162 1
4 93 4 93 23
19 56 19 57 14
4 259 4 260 17
9 19 9 70 1
6 208 6 252 2
11 181 11 187 4
1 20 6 75 2
7 120 7 122 2
11 190 11 202 1
15 94 15 99 1
5 247 5 247 24
2 272 2 273 10
8 82 8 88 2
14 215 14 219 1
X 257 X 258 8
10 72 10 75 1
3 309 3 314 5
16 147 16 180 1
9 170 9 171 5
6 234 6 253 1
11 132 11 133 3
5 104 5 125 1
X 79 X 172 2
2 253 2 253 28
14 176 14 225 5
10 186 10 187 6
14 21 14 27 3
3 318 8 262 2
18 10 18 54 4
7 210 7 210 26
11 16 11 52 1
12 209 12 209 29
15 154 15 155 7
8 185 8 196 4
1 36 9 181 2
1 386 1 386 30
6 103 19 12 1
19 24 19 122 2
4 91 4 114 1
2 123 15 35 2
10 53 10 56 3
4 68 4 107 4
3 105 14 97 1
6 277 11 163 3
4 141 6 146 5
11 6 12 173 1
9 169 9 169 38
4 207 4 208 11
3 66 9 78 1
2 20 3 69 1
7 259 7 264 2
13 72 13 73 3
17 103 17 125 3
7 195 7 195 40
X 93 X 93 20
1 321 18 130 1
3 158 3 163 2
4 149 4 164 2
13 203 13 204 7
1 383 14 242 1
4 155 4 234 1
8 112 8 123 3
16 156 16 171 1
3 239 3 239 29
9 225 10 235 1
3 241 3 282 4
2 96 2 110 2
7 164 7 170 4
8 235 8 238 8
5 245 7 33 2
1 221 1 223 4
6 79 6 80 8
14 218 14 219 6
17 141 17 145 9
3 192 15 193 1
9 159 9 240 2
15 127 15 202 2
2 241 14 66 2
3 22 18 28 2
2 19 2 21 2
2 44 2 48 10
4 127 4 127 16
1 203 14 31 1
9 130 9 145 3
11 119 11 120 5
13 47 13 50 3
6 275 6 279 4
2 164 2 166 5
2 182 2 290 3
X 38 X 136 1
1 336 14 117 2
6 44 6 46 6
15 27 15 27 15
13 190 13 191 13
8 188 8 189 9
2 182 2 185 3
6 156 6 217 1
7 153 7 153 27
3 70 9 77 1
16 79 16 140 3
6 11 6 13 11
9 136 9 138 11
11 140 11 227 2
12 151 12 221 1
10 115 10 115 35
18 167 18 168 8
19 55 19 122 4
17 88 17 88 29
1 242 1 245 5
8 6 8 38 1
X 258 X 259 6
9 88 11 181 1
19 108 19 108 41
15 135 15 135 22
3 299 18 85 2
14 162 14 162 23
6 87 6 87 21
9 63 9 63 39
12 9 12 10 10
12 35 19 50 2
11 170 11 172 7
12 87 12 98 6
4 278 4 279 8
9 154 9 154 23
2 305 15 203 1
5 229 5 229 33
X 247 X 248 5
17 89 17 90 4
11 105 11 106 5
4 237 4 252 2
4 271 4 273 7
15 10 15 105 3
2 181 2 261 2
5 218 5 218 15
2 132 2 137 2
16 119 16 124 2
2 269 2 323 2
14 114 14 123 2
18 113 18 113 30
4 271 4 272 3
6 195 6 199 2
13 72 13 72 27
10 147 10 236 1
4 199 4 230 5
9 19 9 55 2
19 64 19 83 3
5 252 5 300 1
16 91 16 91 32
11 24 11 88 1
2 150 2 152 5
1 30 1 100 1
18 47 18 48 7
X 315 X 328 2
13 221 13 224 10
1 360 14 206 1
11 115 11 173 4
6 206 6 261 2
15 121 15 187 4
3 117 3 132 4
3 29 3 34 2
5 65 5 81 4
8 23 19 28 1
3 174 14 47 5
2 212 2 227 3
2 159 2 161 2
2 139 2 146 2
2 58 14 105 3
2 80 2 80 25
11 17 17 9 4
7 234 9 229 1
4 296 13 113 3
2 39 3 58 3
8 187 8 214 2
1 384 14 130 1
18 71 18 72 14
14 65 14 98 3
2 230 2 252 1
19 60 19 65 2
9 12 9 52 3
4 55 4 74 1
14 163 14 182 2
1 295 1 295 21
6 153 6 154 7
15 41 15 91 2
14 33 19 102 1
18 90 18 92 2
15 57 15 59 1
X 294 X 295 4
1 375 1 376 2
9 155 9 155 17
12 214 12 219 3
10 127 10 129 6
4 274 4 275 6
1 216 1 217 3
12 33 12 81 1
5 44 5 68 3
2 17 2 22 4
1 344 1 393 5
12 234 12 234 12
4 174 4 175 7
14 113 14 132 2
1 128 1 132 6
5 107 5 127 1
15 195 15 196 7
2 8 2 50 3
X 256 X 256 15
2 239 13 195 2
1 253 1 253 34
6 205 6 208 2
12 21 12 23 8
12 185 12 200 8
16 110 16 119 1
10 162 10 162 20
9 154 17 101 2
2 80 15 41 3
18 77 18 85 2
1 48 1 84 3
8 141 18 133 2
2 122 2 192 3
5 299 17 181 3
9 32 9 36 2
15 85 15 87 12
3 108 3 108 26
14 134 14 238 1
2 345 2 346 5
11 56 11 56 19
8 19 8 20 1
1 235 1 235 12
16 20 16 24 5
16 73 16 164 5
X 96 X 97 13
X 321 X 324 1
10 199 10 200 4
4 237 11 158 1
4 195 10 113 2
5 110 5 114 5
1 252 1 264 1
6 58 6 60 1
2 124 2 138 2
2 161 2 164 3
7 178 7 289 1
5 232 5 236 1
6 275 6 281 4
6 111 6 112 8
13 180 13 186 6
10 206 10 206 17
7 183 7 188 2
1 180 13 38 1
16 148 16 148 33
12 70 12 71 9
9 132 9 133 4
1 151 1 154 8
4 175 4 198 3
10 159 10 160 12
14 168 14 170 2
17 127 17 146 4
16 168 16 172 2
19 96 19 97 4
2 65 9 215 1
14 180 14 202 3
12 22 X 97 1
1 109 1 194 1
X 157 X 220 1
1 380 1 381 3
10 139 11 133 2
4 144 4 144 14
1 270 1 273 1
18 167 18 175 2
12 200 X 76 3
15 6 15 6 29
1 145 1 148 3
1 341 1 379 2
14 159 14 159 32
3 67 3 68 4
10 100 10 102 6
9 19 9 72 3
5 283 5 284 13
10 70 10 71 3
9 93 9 95 8
7 258 7 278 1
7 114 7 233 2
15 44 15 81 4
5 224 5 225 6
14 80 14 111 6
X 167 X 235 1
3 227 3 289 4
14 77 14 80 5
2 51 2 52 5
10 175 10 242 1
2 346 2 347 5
18 12 18 107 7
2 10 3 169 3
3 32 18 19 1
10 246 10 248 9
5 244 5 244 22
12 234 12 235 8
9 183 15 31 1
10 52 10 55 2
17 185 17 187 3
13 148 13 148 36
9 235 13 90 3
15 157 15 159 4
12 24 12 34 5
4 241 4 241 15
2 286 13 237 5
17 39 17 43 1
3 49 3 51 11
6 227 6 228 7
7 210 7 236 1
9 73 9 81 5
4 98 4 140 3
6 127 6 152 2
1 326 1 326 33
18 49 18 52 4
11 24 11 26 2
10 32 10 51 4
8 248 8 249 3
13 137 13 152 3
5 159 5 215 1
X 33 X 89 1
4 192 4 193 4
7 241 7 243 4
6 233 6 233 19
18 132 18 133 4
10 143 10 145 4
2 243 2 335 3
5 182 5 184 4
18 137 18 142 4
X 117 X 138 2
3 94 3 97 2
5 219 5 240 2
14 68 16 14 1
15 73 15 193 2
12 93 12 96 1
5 171 5 176 1
19 59 19 59 20
7 137 7 192 3
4 138 4 139 6
2 288 2 319 1
18 151 18 154 10
10 44 10 114 1
3 137 3 138 7
2 58 15 159 1
8 197 8 233 1
19 115 19 118 4
10 80 10 81 4
8 249 8 250 8
10 86 10 189 2
4 294 11 192 3
4 108 4 108 27
5 135 5 141 3
3 248 3 274 4
14 43 14 44 7
16 26 16 57 2
1 332 1 338 2
X 95 X 97 4
14 95 16 15 2
18 149 18 149 25
1 103 1 106 3
11 75 11 115 2
14 200 14 210 1
6 55 11 6 6
3 80 3 100 1
12 237 18 115 2
12 144 12 157 3
12 52 16 76 2
15 38 15 39 2
4 40 4 60 1
3 223 3 299 1
16 117 16 117 12
7 126 7 231 2
1 70 1 97 1
2 62 9 127 1
9 107 19 64 6
6 84 6 85 3
1 46 1 46 32
13 160 13 217 1
3 184 3 210 9
X 69 X 134 6
18 7 18 9 5
13 94 13 94 30
11 69 11 164 3
4 18 6 45 6
17 6 17 6 30
16 166 16 169 1
2 121 2 123 2
11 46 11 58 5
7 170 7 171 5
5 138 5 139 4
2 8 2 8 35
17 139 17 147 3
7 168 13 66 3
2 133 2 134 6
7 34 7 34 22
18 138 18 140 3
11 43 11 90 1
4 209 4 210 7
7 278 7 295 5
11 172 11 175 1
18 94 18 158 2
7 194 7 197 6
5 285 5 301 1
5 134 5 223 3
7 171 7 243 8
18 26 18 26 25
3 231 15 12 5
10 54 10 57 1
12 180 12 181 6
6 190 6 214 3
2 172 4 182 1
5 116 5 215 1
11 33 11 33 22
11 231 11 236 3
15 146 15 201 1
6 116 6 162 1
12 121 12 123 5
3 122 3 130 3
11 25 X 87 1
5 255 5 256 10
3 232 3 236 5
7 124 7 231 1
17 179 17 180 13
14 213 14 226 8
10 60 10 103 1
X 250 X 251 9
5 168 5 169 5
10 40 10 41 16
6 104 19 11 1
2 346 3 269 2
15 22 15 23 5
1 126 1 151 2
10 149 10 256 3
3 237 3 306 3
13 75 15 205 3
2 274 2 275 5
1 136 1 141 1
4 52 4 52 28
5 175 5 175 16
11 169 11 177 7
14 246 14 247 18
12 119 X 129 1
1 264 1 265 5
4 182 4 237 2
12 108 12 110 9
10 37 10 101 1
2 145 3 62 3
12 53 12 62 1
4 180 4 183 3
X 307 X 307 22
3 111 3 111 29
15 99 15 99 18
15 86 15 87 6
X 268 X 292 1
8 185 8 258 2
4 220 4 220 19
3 193 3 194 6
6 52 6 53 3
2 341 2 358 2
14 129 14 131 4
4 24 4 56 1
X 218 X 227 3
17 50 17 56 2
2 39 2 40 4
3 184 3 184 18
8 248 8 253 3
3 227 3 228 3
X 26 X 30 6
11 73 11 81 2
1 17 1 18 6
5 34 5 91 1
17 150 17 160 4
X 130 X 131 13
7 60 11 195 3
16 86 16 87 9
10 92 10 92 17
12 220 X 111 1
15 169 15 170 3
X 322 X 331 3
11 72 11 170 2
2 278 2 355 3
18 145 18 145 18
8 31 8 61 3
1 200 1 200 18
3 243 3 298 1
13 43 13 44 5
19 83 19 83 25
8 9 8 28 1
15 53 15 82 1
15 182 15 182 15
5 110 5 129 3
5 294 5 295 3
6 158 6 163 1
4 124 4 132 3
17 19 17 23 3
15 31 15 34 3
17 62 17 94 1
15 72 15 159 5
3 107 3 114 1
3 42 3 73 2
7 12 7 38 1
11 101 11 168 4
1 311 1 312 8
7 293 7 295 3
19 46 19 118 1
15 76 15 77 3
1 9 1 37 2
2 289 2 320 4
1 78 15 157 1
2 203 2 204 9
8 219 10 45 1
12 242 12 242 6
11 52 11 53 4
15 50 15 51 4
1 67 1 68 2
7 132 7 161 1
3 212 3 213 10
1 246 14 80 2
3 15 11 6 2
2 307 9 142 2
10 247 10 256 4
3 105 14 47 1
14 134 14 134 37
15 82 15 82 34
6 14 6 15 2
1 337 14 117 3
5 39 5 39 40
2 31 2 31 24
4 88 15 151 2
4 213 6 231 1
12 56 12 97 4
3 300 18 87 11
4 171 4 172 7
12 102 12 102 32
14 121 14 121 24
5 261 5 264 5
18 80 18 125 3
16 73 16 75 1
3 86 3 87 7
13 118 13 188 4
17 33 18 16 3
8 146 8 194 3
1 44 1 45 1
2 74 2 139 2
4 261 11 202 4
1 189 9 245 5
8 129 8 135 2
14 144 14 157 2
11 127 11 132 2
2 118 2 171 1
4 224 4 228 3
2 139 2 148 4
12 191 12 231 2
1 145 14 39 1
X 263 X 274 2
16 91 16 145 3
7 10 7 12 8
8 157 8 160 4
15 82 15 83 11
4 295 13 18 2
3 247 3 247 20
3 38 3 44 2
4 59 4 62 2
5 227 17 11 2
10 92 10 154 1
5 197 5 237 1
12 51 16 50 2
15 8 15 9 3
11 26 11 53 4
10 212 10 214 3
2 47 2 47 31
15 42 15 43 7
7 203 7 207 3
4 166 4 168 1
14 144 14 146 1
5 233 5 288 7
14 177 14 178 11
9 231 9 232 6
1 366 1 368 5
13 65 13 67 3
10 136 10 171 3
12 17 12 81 1
6 187 6 189 11
13 54 13 57 4
4 114 4 115 12
9 240 13 116 2
1 150 1 151 3
4 128 4 129 6
6 10 6 48 4
14 79 14 90 1
18 127 18 128 2
6 172 6 226 2
5 228 5 229 11
16 91 16 105 3
8 263 8 263 6
9 7 9 8 11
8 45 8 60 3
5 139 5 146 1
11 42 11 44 3
10 9 10 11 4
16 75 16 88 2
10 239 10 246 2
1 255 1 255 26
13 191 13 191 21
1 183 1 189 5
11 221 11 227 4
14 127 14 134 7
17 169 17 169 35
13 128 15 137 4
1 41 1 79 3
4 162 4 192 1
6 105 17 16 1
1 119 1 186 2
13 147 13 159 5
19 51 19 119 4
2 180 2 181 8
6 129 10 255 1
16 110 16 194 1
2 239 2 241 5
1 76 1 84 6
2 98 2 111 1
6 168 19 13 1
12 137 16 133 2
13 21 13 21 21
17 71 17 81 1
7 142 7 209 3
5 198 5 200 4
4 168 6 149 7
3 52 3 53 10
18 108 18 117 1
X 306 X 306 18
18 122 18 124 2
1 268 6 240 5
14 63 14 134 4
X 120 X 143 3
11 204 11 205 9
10 68 10 89 1
2 140 2 140 39
7 60 7 61 6
17 71 17 98 6
18 147 18 150 3
4 265 4 271 3
11 225 11 225 37
16 105 16 142 2
7 304 7 304 22
9 69 9 98 3
1 90 6 66 1
3 213 3 213 21
9 76 9 76 16
X 25 X 26 4
5 287 17 158 2
2 204 2 247 4
15 191 15 192 8
13 69 13 69 35
1 16 1 24 5
9 134 9 136 4
10 197 10 216 6
19 94 19 94 25
5 48 5 48 40
3 116 18 6 2
12 124 12 210 6
10 164 10 167 1
5 84 5 84 23
5 280 7 143 1
14 239 14 240 2
2 98 2 101 3
1 82 1 108 1
5 97 5 170 4
4 212 4 213 18
16 15 16 15 31
5 242 7 155 3
1 126 1 197 2
9 94 19 10 3
8 48 8 52 2
1 59 1 97 1
3 226 3 267 1
8 188 8 226 2
3 6 3 18 2
5 150 5 227 3
12 75 12 77 6
16 101 16 101 16
9 165 9 197 1
11 140 11 187 3
X 284 X 293 1
10 248 10 249 7
11 190 11 208 7
2 57 2 258 3
4 110 4 112 1
X 274 X 274 55
11 181 11 182 5
4 133 4 133 19
2 216 2 218 7
5 257 5 258 7
8 141 18 132 4
19 41 19 42 11
1 332 14 53 2
12 107 12 108 2
7 38 7 39 10
1 93 6 232 2
3 135 3 145 1
1 309 6 268 5
8 150 8 194 2
10 120 10 122 1
9 7 9 58 3
11 6 12 15 2
1 378 1 386 4
16 29 16 33 2
7 191 7 194 4
16 179 16 194 2
3 23 3 24 5
11 186 11 187 5
12 100 12 102 2
14 23 14 27 1
3 103 3 106 7
16 155 16 171 1
6 259 10 187 1
2 37 3 45 2
19 41 19 45 4
1 321 1 323 4
X 17 X 121 5
4 45 4 114 2
10 101 11 6 2
15 171 15 171 29
4 24 4 73 2
5 85 5 90 2
9 69 9 72 2
X 109 X 153 1
2 42 11 6 1
10 121 10 169 4
14 146 14 204 4
7 157 7 158 7
4 92 4 112 3
4 97 4 98 4
2 136 2 202 4
15 158 15 159 5
2 175 2 195 5
18 69 18 84 3
2 180 2 187 1
1 85 1 85 25
12 162 12 239 3
1 314 16 103 2
7 63 7 74 4
9 9 9 105 2
5 30 5 32 4
9 88 11 141 1
10 169 10 175 2
3 8 3 14 3
8 170 8 209 2
3 319 3 319 3
8 151 8 242 1
15 65 15 65 32
15 75 15 122 2
1 328 1 381 2
2 238 2 304 3
11 69 11 114 2
8 99 9 54 3
13 85 13 85 32
4 148 4 161 1
10 166 10 167 13
13 88 13 117 4
12 54 12 74 2
1 175 1 260 6
4 49 4 50 8
X 249 X 312 7
1 316 1 316 10
12 51 12 100 1
15 132 15 144 1
1 6 9 189 6
2 306 2 307 3
13 106 13 110 2
1 232 1 232 18
18 65 18 66 13
12 173 12 175 4
19 74 19 91 7
18 10 18 63 2
12 186 X 75 2
19 19 19 50 2
1 383 1 386 1
13 25 13 26 1
11 125 11 134 5
17 77 17 87 1
18 78 18 80 3
4 307 4 308 10
3 59 3 151 2
3 122 3 129 1
3 99 3 101 8
1 110 1 154 1
3 47 3 63 3
11 19 11 111 2
3 129 3 132 4
16 42 16 67 1
2 151 2 152 8
11 78 11 95 2
14 79 14 135 1
6 229 6 256 2
15 127 15 128 4
1 279 14 163 3
14 214 14 218 5
7 273 7 285 1
15 8 15 51 1
8 71 8 72 9
7 135 7 230 3
16 80 X 155 4
8 179 8 202 1
3 291 3 291 29
13 187 13 188 14
15 90 15 119 1
1 266 1 310 3
8 19 8 88 1
X 210 X 311 1
X 211 X 312 4
6 176 17 47 2
2 255 2 329 3
2 225 2 236 2
15 90 15 95 4
5 303 5 304 4
8 234 8 234 34
16 176 16 178 3
4 178 4 218 1
7 197 7 197 27
14 161 14 244 1
1 54 1 60 1
3 281 3 288 1
2 188 2 220 1
10 89 10 101 1
5 238 5 239 4
4 147 10 52 6
14 174 14 217 2
X 205 X 272 5
5 257 5 295 2
2 206 2 209 4
10 68 10 177 1
6 170 19 13 1
4 281 4 282 5
4 80 4 100 2
8 18 15 173 3
X 42 X 85 2
7 244 7 244 32
18 98 18 138 6
16 35 16 112 4
2 323 13 229 1
4 31 4 31 23
1 254 1 262 1
3 25 3 26 1
13 135 13 198 4
8 24 19 30 3
16 17 16 19 3
3 25 12 12 3
1 38 1 38 18
10 27 10 103 1
3 76 3 76 29
7 209 7 234 6
4 302 11 236 4
3 180 18 29 5
4 170 4 192 3
6 252 6 253 3
4 184 4 184 19
3 214 18 52 1
12 140 17 58 5
2 223 2 224 4
10 131 10 139 5
1 6 9 47 3
9 110 19 83 1
9 9 9 14 1
1 236 1 238 4
10 167 14 120 1
12 204 17 56 3
17 32 17 82 11
X 136 X 136 33
15 41 15 142 1
14 111 14 112 18
3 197 3 199 8
18 46 18 98 1
8 220 8 222 6
6 287 11 221 3
X 218 X 224 1
18 95 18 137 1
15 189 15 189 27
9 38 9 74 1
14 161 14 222 1
1 178 1 258 4
8 79 8 82 6
9 26 9 61 2
1 277 1 345 8
X 177 X 189 1
6 210 6 211 2
X 38 X 139 3
X 229 X 302 1
13 147 13 154 2
18 93 18 156 2
8 99 8 128 3
16 66 16 196 4
17 139 17 189 1
15 121 15 136 4
2 9 2 14 4
14 96 14 99 2
9 225 13 176 5
5 9 5 11 3
11 44 11 49 1
18 126 18 162 2
17 59 17 61 4
19 50 19 53 5
17 55 17 56 10
3 120 3 128 1
15 155 15 158 2
19 103 19 120 1
16 16 16 17 16
1 8 1 40 1
18 173 18 174 7
4 77 4 150 2
7 220 7 221 1
1 191 1 192 7
10 81 10 81 26
18 69 18 74 4
9 68 9 69 10
1 131 1 132 9
16 22 16 23 8
7 9 7 12 7
1 349 1 392 4
11 68 11 160 3
10 11 10 12 7
8 47 8 84 4
12 93 12 94 5
3 287 3 293 1
7 200 7 224 1
14 49 14 50 8
15 102 15 148 2
3 238 3 282 1
4 134 8 8 2
1 237 1 254 5
14 62 14 126 1
11 231 11 233 3
17 183 X 330 1
1 375 14 181 1
17 172 X 331 2
18 64 18 67 1
19 81 19 99 4
15 20 15 22 3
2 329 2 337 6
17 120 17 131 4
2 149 2 168 4
10 74 10 77 1
13 128 13 129 8
14 177 14 223 1
17 87 17 92 1
16 76 16 107 2
5 170 5 171 4
1 178 1 179 8
12 75 12 75 38
12 199 12 205 2
1 267 1 297 2
16 55 16 56 5
17 68 17 68 25
12 116 12 203 3
4 192 4 194 6
9 164 9 232 3
7 212 7 214 3
8 191 8 202 1
7 261 15 185 1
15 87 15 92 3
10 148 10 178 5
X 157 X 269 2
18 103 18 112 6
15 74 15 75 2
12 69 12 73 2
1 114 1 115 13
7 10 7 10 24
9 188 9 190 1
13 38 13 39 6
4 41 4 56 2
6 287 6 288 9
10 144 10 146 1
14 200 14 202 6
16 59 16 136 1
4 40 4 40 22
8 97 8 123 1
9 189 13 25 1
7 252 7 255 6
3 276 3 311 3
1 64 3 60 1
19 12 19 13 5
8 221 8 223 2
4 141 13 74 3
11 87 11 89 7
14 202 14 203 5
1 273 14 96 7
5 46 5 76 2
7 155 7 156 2
12 152 12 211 3
1 216 1 216 11
4 262 11 201 7
X 74 X 75 6
X 18 X 72 1
16 100 16 112 1
14 71 14 122 2
13 142 13 145 5
3 65 3 66 9
11 93 12 20 2
10 256 10 258 1
17 121 17 153 1
16 50 16 56 3
7 139 7 188 2
18 93 18 97 3
4 155 4 158 2
7 269 15 199 2
X 22 X 113 4
12 84 12 84 14
2 114 2 114 15
14 151 14 235 2
4 111 4 118 2
18 68 18 84 1
5 35 5 37 3
16 12 16 19 1
15 50 15 53 1
9 203 9 210 3
8 223 8 225 4
18 34 18 36 9
X 18 X 18 30
19 50 19 52 8
11 164 11 168 1
11 91 11 168 1
1 382 14 130 4
16 70 16 136 3
4 253 4 279 2
2 65 2 308 1
13 204 13 213 3
14 92 16 42 1
1 33 1 34 2
17 142 X 329 2
1 207 1 213 2
6 200 6 201 7
6 71 6 72 9
14 115 14 121 4
1 120 1 344 1
8 200 8 206 2
16 53 16 54 6
6 105 6 118 1
8 150 8 180 5
2 212 2 216 3
14 60 14 69 1
1 299 6 273 1
7 114 7 184 2
1 342 1 345 1
17 10 17 57 3
9 46 9 49 10
6 129 6 130 5
18 128 18 129 10
7 134 7 162 1
5 63 5 81 3
9 191 9 206 3
10 181 X 318 2
2 162 2 228 1
5 216 9 15 2
6 39 6 41 4
1 347 1 348 3
1 65 9 180 2
6 30 6 33 2
10 62 10 65 11
17 63 18 58 3
1 178 1 180 8
4 180 4 193 2
18 109 18 112 1
1 93 1 156 2
17 77 17 77 22
2 97 2 97 24
9 76 9 78 5
8 226 10 175 2
19 66 19 121 1
11 142 11 143 12
1 248 1 286 3
3 129 3 131 4
X 208 X 208 24
2 347 2 348 9
13 135 13 229 3
15 91 15 91 14
4 231 4 231 54
2 357 2 357 17
9 23 9 103 2
12 60 12 61 5
9 42 9 128 1
5 100 5 119 1
9 104 9 106 2
11 187 11 205 1
9 156 9 158 2
12 74 18 65 2
1 181 1 182 14
9 166 9 198 2
2 116 2 136 1
8 163 8 180 5
8 83 8 83 31
10 112 10 172 1
6 292 6 294 3
X 268 X 300 3
1 190 9 207 3
5 251 5 300 3
11 62 11 162 1
X 229 X 247 2
1 357 1 358 7
1 176 9 214 3
7 138 7 151 3
9 131 15 159 2
16 67 16 74 2
14 250 14 250 10
3 246 3 265 1
15 101 15 109 2
14 120 14 120 40
3 218 3 219 4
9 222 10 232 5
15 25 15 51 5
5 249 7 105 1
11 141 11 141 25
7 264 7 264 19
10 172 10 172 18
8 222 10 40 6
14 31 14 37 2
16 174 16 174 21
8 108 8 111 5
15 128 15 129 9
2 223 2 223 18
15 58 15 99 4
12 10 12 12 6
4 306 7 47 1
2 306 2 336 2
4 163 4 164 9
14 82 14 82 27
1 252 1 258 2
7 180 7 181 12
13 116 15 38 2
15 115 15 116 8
2 45 9 207 4
6 58 6 77 10
4 60 4 61 5
3 259 3 303 4
14 148 14 150 7
13 63 13 65 2
1 290 1 291 4
16 149 16 149 21
14 40 14 41 2
5 243 6 250 2
2 245 2 248 3
19 26 19 80 1
12 8 12 9 8
13 122 13 183 7
13 63 13 129 6
2 79 2 84 1
X 100 X 139 2
16 149 16 157 2
1 367 1 372 1
4 111 13 11 3
10 235 10 236 8
14 162 14 163 7
17 6 17 8 2
2 106 2 203 1
2 245 2 296 4
X 259 X 278 4
7 33 7 93 3
8 107 8 107 22
1 138 1 145 2
2 293 2 319 7
19 29 19 80 3
13 71 13 112 5
17 159 17 165 1
15 151 15 197 2
7 251 7 259 1
12 222 12 224 1
15 123 15 129 6
4 25 4 27 4
8 199 8 199 20
9 34 9 35 7
8 259 8 259 31
18 74 18 75 3
14 51 14 132 1
9 72 9 79 1
13 88 13 112 3
1 151 1 152 2
6 92 6 99 2
5 243 7 173 1
12 210 12 219 2
1 307 1 373 3
2 193 15 30 1
14 118 14 119 6
9 8 9 9 3
1 43 1 107 3
9 33 9 71 3
12 105 12 143 2
13 66 13 67 3
X 328 X 329 11
7 78 7 93 3
11 164 11 172 2
7 220 7 301 1
11 62 11 62 22
2 82 15 104 3
11 151 11 152 3
2 149 2 174 1
17 163 17 164 6
14 197 14 200 4
6 207 6 217 1
8 62 8 231 1
13 18 13 93 1
5 48 5 122 2
4 173 4 200 4
19 65 19 121 1
2 337 4 258 2
15 199 18 97 1
6 169 6 226 3
2 234 2 293 2
3 48 3 54 2
3 275 15 168 1
2 216 2 266 1
3 302 15 173 1
2 319 2 361 2
8 103 8 110 4
19 14 19 17 4
9 214 9 215 9
3 237 3 284 1
1 268 6 238 2
2 107 2 231 6
14 33 14 37 2
15 33 15 33 29
1 48 1 81 2
14 77 X 21 1
18 17 18 52 1
16 152 16 156 5
X 100 X 160 3
X 72 X 72 21
12 196 12 196 35
7 111 7 112 8
15 37 15 102 1
1 193 1 194 5
1 323 1 324 4
6 18 12 104 1
6 171 6 171 14
1 120 1 217 1
X 160 X 168 1
5 291 5 300 2
2 208 2 237 1
1 179 1 187 1
8 127 8 134 3
3 285 3 286 6
2 87 2 88 6
17 76 17 83 3
2 138 3 62 1
18 18 18 18 19
4 105 4 111 5
12 163 12 163 38
7 62 7 145 1
9 160 9 235 1
2 84 2 187 1
3 81 3 82 5
17 71 17 126 1
8 249 8 252 2
1 371 1 372 14
12 31 16 139 4
8 178 8 196 2
9 94 9 107 8
10 126 10 126 28
X 240 X 240 6
7 206 7 238 1
16 70 16 116 1
16 141 16 142 2
5 54 5 122 1
6 203 6 294 5
1 190 1 191 6
14 63 14 64 11
2 113 2 143 3
X 248 X 303 2
3 249 3 257 1
12 25 12 26 13
2 196 2 200 2
1 287 1 288 3
2 329 2 336 3
14 185 14 199 2
19 45 19 114 6
X 161 X 187 2
18 115 18 115 29
2 16 7 296 1
12 215 12 218 5
15 96 15 97 9
10 21 10 25 2
9 82 9 87 3
15 111 15 142 1
2 248 2 249 6
1 163 1 199 4
12 18 12 19 1
8 54 10 33 4
1 375 1 379 2
2 356 2 359 3
X 157 X 223 1
8 159 8 171 4
5 147 5 228 2
7 215 7 216 4
18 66 18 67 6
16 146 16 184 4
13 87 13 88 7
16 142 16 147 3
2 47 9 149 1
4 168 4 169 4
2 10 3 166 3
4 133 10 34 4
7 57 9 27 4
6 105 6 173 1
9 192 9 193 13
1 164 1 257 5
16 10 16 40 2
3 217 3 265 2
10 236 10 238 4
12 52 12 59 4
13 78 13 80 2
17 115 17 116 9
12 201 12 201 36
7 166 7 188 1
2 42 2 43 7
2 145 14 18 2
8 219 15 194 2
2 217 2 219 3
16 54 16 57 3
7 39 7 55 1
3 69 3 97 3
9 79 9 124 1
19 24 19 26 4
15 119 15 119 20
4 169 4 169 28
1 220 6 191 3
18 14 18 109 2
5 66 5 157 3
3 191 18 78 1
16 79 16 79 27
19 34 19 36 3
3 183 3 268 2
7 7 11 121 1
4 61 4 70 3
10 95 10 156 3
7 194 7 198 2
18 143 18 180 1
9 161 9 175 1
4 113 4 114 6
11 214 X 296 2
1 377 18 125 1
4 217 4 283 3
17 172 17 173 4
2 129 14 77 1
X 251 X 251 32
12 212 12 228 2
6 64 6 131 3
9 85 9 119 3
10 81 10 84 3
12 25 12 119 4
3 7 3 14 4
7 57 7 58 5
6 172 6 187 1
9 143 9 148 2
6 186 6 186 38
2 13 13 30 1
6 257 6 271 4
16 10 16 118 3
2 48 9 155 2
10 132 10 134 6
8 78 8 79 9
1 329 1 338 3
2 281 3 244 2
6 109 6 109 25
X 21 X 22 5
11 12 11 174 1
1 38 6 75 1
1 118 2 55 4
2 55 14 42 6
6 75 15 204 2
12 179 12 189 5
14 126 14 129 1
2 17 2 19 7
15 75 15 76 6
18 52 18 59 4
11 219 11 220 6
11 72 11 113 13
3 96 3 97 6
6 268 6 285 1
15 25 15 44 4
1 160 1 175 1
X 221 X 230 1
14 72 14 74 3
7 153 7 155 4
10 63 10 65 4
8 257 8 258 10
19 85 19 113 4
10 72 10 72 34
X 303 X 306 3
2 170 2 197 1
17 187 17 189 4
6 170 6 211 1
4 218 4 219 5
10 38 11 55 3
8 208 8 214 2
6 33 6 33 19
1 76 1 85 3
19 43 19 43 15
9 223 9 235 5
15 170 15 177 1
4 49 4 106 2
3 256 3 287 2
5 33 5 46 1
17 50 17 51 10
12 124 12 209 2
6 120 6 120 8
6 204 10 146 1
1 342 1 361 1
15 84 15 85 17
13 51 13 51 17
1 372 1 372 22
4 133 4 208 3
3 264 3 264 28
14 144 14 144 23
5 130 5 131 8
9 54 9 55 8
3 92 3 140 3
3 230 3 230 19
12 24 12 79 3
2 205 2 252 4
8 24 9 100 2
3 184 3 185 6
2 203 2 248 2
4 38 4 38 19
7 175 7 175 42
15 133 15 136 3
15 114 15 149 3
10 139 10 140 5
3 252 3 290 1
7 257 7 260 1
10 70 10 72 8
2 291 2 292 6
10 80 10 114 3
15 23 15 165 2
8 207 8 210 3
14 212 14 227 1
7 171 7 242 8
14 158 14 168 1
16 57 16 116 1
5 139 5 241 1
18 35 18 100 3
7 264 7 299 4
2 226 2 264 3
3 228 3 237 1
17 19 17 20 7
17 25 17 28 1
11 111 11 114 4
9 74 9 120 4
3 186 3 207 4
5 284 13 128 1
15 45 15 46 16
7 33 7 150 2
12 236 17 82 3
6 106 6 181 6
15 108 15 137 2
18 20 18 25 4
5 96 5 170 1
11 150 11 153 5
4 112 8 23 1
2 10 2 13 2
X 215 X 216 1
X 220 X 223 1
10 88 10 89 9
1 16 1 17 6
18 101 18 104 3
9 228 9 237 3
19 83 19 84 3
7 104 7 105 6
2 39 3 62 2
4 88 13 52 1
6 130 6 132 3
3 18 3 64 4
8 233 8 237 6
13 86 13 108 3
14 35 14 36 8
X 36 X 134 4
2 317 2 320 3
1 239 1 287 1
5 32 5 113 2
10 239 10 239 26
X 31 X 32 2
10 39 10 108 5
X 150 X 186 1
1 345 1 363 5
12 228 12 228 28
16 64 16 133 6
7 256 15 178 2
6 119 6 119 12
12 62 12 151 1
4 140 4 141 6
6 223 6 224 7
14 23 14 28 1
13 90 13 141 3
5 108 5 108 24
2 157 2 287 2
3 6 3 7 3
9 245 9 248 2
6 43 6 44 7
12 88 12 98 1
4 93 4 95 5
17 105 18 45 1
1 388 1 389 4
18 79 18 165 5
11 161 11 164 5
15 119 15 135 1
2 303 2 303 26
4 151 4 153 5
8 248 8 256 4
2 327 2 328 5
8 185 8 186 10
9 49 9 64 1
5 163 5 164 11
15 47 15 57 4
9 16 15 78 3
4 48 4 48 16
1 151 11 134 1
17 188 17 189 7
X 23 X 75 1
18 83 18 137 1
3 274 3 278 6
13 164 13 167 3
15 168 15 170 4
1 311 6 238 7
12 92 19 51 2
13 63 13 64 9
10 70 10 75 3
18 138 18 139 10
2 168 2 169 3
5 235 5 236 5
5 11 5 15 3
3 200 3 273 2
6 65 6 132 1
14 72 14 73 14
11 106 11 200 1
13 143 13 147 1
6 208 6 210 2
9 145 9 192 8
1 282 1 282 35
18 127 18 144 3
3 122 3 124 2
12 151 12 151 23
10 201 10 201 26
18 9 18 86 4
11 179 11 207 2
14 185 14 200 4
8 120 8 128 1
2 18 2 22 5
13 237 13 238 3
1 305 1 305 26
7 260 7 268 2
17 110 17 112 3
9 93 9 104 4
6 184 6 240 2
12 54 12 56 4
10 175 10 177 4
1 327 10 135 1
1 315 1 315 30
10 225 10 242 1
19 84 19 92 1
11 236 11 243 1
2 275 2 275 39
4 150 4 161 1
17 56 17 57 11
8 89 18 45 1
2 82 2 83 10
12 85 12 86 5
10 66 10 66 22
2 85 2 87 5
10 214 10 220 1
16 22 16 25 3
4 137 12 74 1
2 127 2 198 4
10 78 10 78 15
2 322 2 326 1
9 134 9 135 9
2 307 9 126 1
3 67 3 67 20
16 63 16 91 3
6 78 6 223 3
8 138 8 139 4
1 294 1 295 8
11 155 15 51 1
3 233 3 234 13
15 97 15 99 5
2 69 2 141 3
17 103 17 148 2
13 27 13 27 18
X 282 X 326 2
8 69 8 227 2
16 41 16 120 4
7 13 7 97 2
9 14 9 56 1
13 152 13 159 5
X 118 X 137 4
1 58 1 91 2
13 204 13 206 6
19 56 19 73 1
19 59 19 70 1
12 130 12 152 3
14 176 14 176 21
6 168 6 211 2
13 173 13 176 1
1 322 1 369 2
11 11 11 12 8
14 51 14 60 13
12 75 16 49 1
1 138 1 140 5
13 39 13 65 1
14 70 14 73 3
10 109 10 110 6
6 272 6 284 7
7 97 11 172 2
11 134 12 106 4
19 66 19 68 4
18 14 18 108 3
8 221 8 221 16
4 245 4 247 3
5 118 5 118 12
5 136 18 176 1
4 44 4 97 2
1 268 5 245 3
16 68 16 78 4
11 13 11 16 4
7 26 7 27 5
1 230 1 233 8
19 113 19 114 11
10 195 10 196 14
11 78 17 24 2
18 77 18 127 1
1 319 18 130 2
7 202 7 202 14
5 139 5 142 4
6 61 10 49 9
9 149 9 150 7
14 51 14 61 7
8 176 8 179 1
11 154 11 203 3
9 184 9 202 4
9 109 15 169 1
5 31 5 41 3
6 167 6 227 8
3 144 18 33 1
2 236 2 264 8
1 305 16 108 12
7 244 7 245 5
13 15 13 16 9
10 153 10 154 12
10 128 10 143 3
15 30 15 45 1
13 138 13 140 3
9 135 9 143 1
15 76 15 78 6
9 15 9 24 3
1 374 1 375 1
3 294 3 296 6
13 92 13 138 1
2 193 2 194 3
11 159 11 165 3
13 137 13 157 1
6 79 10 84 3
4 106 8 24 2
9 152 9 153 9
13 116 13 117 13
3 297 3 301 5
4 252 4 259 6
9 14 9 15 9
X 41 X 41 15
10 240 10 241 7
14 141 14 147 8
1 100 1 103 4
10 113 10 116 4
10 75 10 75 16
10 122 10 123 7
3 23 3 120 1
6 31 6 71 1
4 246 4 258 6
18 31 18 35 1
10 29 10 34 2
6 94 6 95 7
1 340 1 342 5
5 144 5 144 41
13 95 13 136 1
4 98 6 148 1
11 86 11 135 1
3 161 3 163 7
X 92 X 96 4
2 155 2 164 7
2 72 9 128 2
X 117 X 119 1
1 244 1 248 1
11 82 11 126 1
13 62 13 112 1
1 260 1 262 4
10 62 10 62 19
X 126 X 126 28
X 68 X 69 10
12 159 16 67 4
6 171 6 200 1
9 157 9 173 3
15 64 15 139 4
9 83 9 84 14
14 217 14 219 1
4 251 4 277 5
3 82 3 94 5
7 156 7 156 24
4 71 4 73 4
17 136 17 143 4
1 16 1 16 15
17 83 17 85 3
18 52 18 55 3
4 47 4 106 1
X 246 X 247 13
2 189 2 191 2
2 231 2 275 1
6 130 6 196 2
3 277 3 277 28
16 31 16 64 3
X 286 X 331 3
7 127 7 162 1
6 25 6 99 3
4 65 4 82 2
5 64 5 65 6
15 51 15 54 1
17 168 17 169 14
12 56 19 29 1
16 127 16 127 30
3 125 3 126 8
2 19 7 175 1
4 41 4 42 8
8 177 8 179 3
4 302 4 308 1
17 125 17 129 3
9 221 9 237 4
12 56 12 58 2
10 152 10 156 5
10 172 10 257 1
16 195 16 195 15
4 86 8 145 2
3 79 9 76 1
17 62 17 132 3
2 72 2 75 4
2 93 2 178 2
X 275 X 288 1
6 194 6 195 6
19 16 19 48 5
10 131 10 137 2
1 271 18 73 3
3 151 3 153 4
14 120 14 121 7
6 281 11 63 3
5 160 5 179 1
9 91 9 95 3
11 215 X 172 1
8 66 8 68 7
13 139 13 141 8
5 237 17 50 1
19 98 19 98 36
5 211 5 213 2
11 40 11 120 1
10 148 10 148 9
4 154 4 154 8
3 168 3 174 6
11 194 11 196 5
6 228 6 255 8
10 28 10 29 3
6 19 6 54 5
1 271 18 70 1
5 26 5 49 1
X 226 X 229 6
15 136 15 140 2
7 264 7 298 3
17 74 17 81 4
4 99 4 144 8
9 75 14 36 1
13 231 13 235 1
7 177 7 304 2
10 73 10 177 4
3 302 3 303 7
12 97 12 109 1
19 76 19 90 2
5 130 5 216 3
2 95 2 97 2
2 199 2 199 19
X 113 X 180 3
18 100 18 121 3
11 219 11 219 32
8 181 8 202 1
16 88 16 93 2
17 90 17 91 4
16 50 16 128 1
10 182 10 184 11
16 79 X 155 2
18 20 18 21 8
17 62 17 91 6
2 179 2 212 2
6 154 6 154 20
12 133 12 134 8
6 250 6 252 1
2 89 2 93 4
9 158 9 201 1
4 19 6 46 1
X 265 X 265 24
14 128 14 205 3
16 26 16 75 2
7 167 13 14 3
18 93 18 119 2
7 22 7 53 3
X 81 X 159 1
15 113 15 189 7
14 171 14 172 9
X 158 X 221 3
12 58 12 59 6
6 167 6 178 6
14 215 14 218 6
1 279 14 165 2
14 201 14 214 3
1 201 14 34 1
14 135 14 138 1
11 110 11 111 9
12 144 12 147 6
8 168 8 207 3
7 200 7 206 3
18 7 18 64 1
9 91 9 100 1
7 203 7 214 2
7 300 7 300 19
7 38 7 38 12
12 119 12 181 2
X 98 X 160 1
9 135 9 136 4
6 189 6 230 1
14 110 14 138 1
6 204 10 143 1
10 221 10 221 31
18 48 18 95 3
3 236 3 238 4
1 392 1 394 3
2 136 2 169 10
19 97 19 99 5
15 72 15 97 2
9 166 9 175 5
10 215 10 219 4
X 159 X 270 1
X 227 X 228 3
5 229 5 248 8
15 201 15 203 8
12 185 12 188 2
1 29 1 231 1
5 72 5 75 2
1 355 18 172 2
5 194 5 236 2
4 233 11 191 1
X 74 X 74 21
X 237 X 246 4
1 141 1 144 4
19 8 19 92 3
18 151 18 151 34
2 104 7 255 1
5 219 5 266 1
9 60 9 61 12
X 326 X 331 1
X 135 X 135 21
6 8 15 126 3
4 272 4 275 7
X 44 X 90 2
11 109 11 110 11
1 30 1 31 5
1 145 1 146 8
X 145 X 145 20
3 14 3 17 4
17 128 17 160 2
1 49 1 51 7
17 28 17 29 10
7 126 7 229 2
4 81 4 93 2
17 41 17 44 1
X 221 X 222 6
17 75 17 77 2
15 51 15 53 5
X 261 X 279 1
14 77 14 78 5
5 52 5 52 3
9 210 9 212 3
1 134 1 166 1
9 196 9 196 23
5 59 5 60 6
14 217 14 225 2
1 137 1 161 1
1 54 1 61 1
18 26 18 101 2
10 67 10 131 4
13 164 13 165 11
5 97 5 98 12
1 169 1 176 3
11 228 11 229 3
X 146 X 149 9
18 6 18 51 1
17 109 17 112 2
9 6 9 7 4
2 138 5 163 1
7 222 7 224 2
7 178 7 292 2
4 181 4 215 1
18 120 18 159 3
2 76 2 76 43
10 211 10 212 4
8 24 8 24 23
8 139 8 140 9
9 14 9 16 3
2 217 2 264 4
6 121 6 122 7
8 126 8 138 6
2 7 2 8 11
10 153 10 200 5
11 135 11 137 2
19 58 19 61 2
2 6 2 106 1
3 117 14 46 1
8 221 10 116 5
18 92 18 97 2
4 109 4 110 12
8 151 8 234 1
8 206 8 206 14
X 13 X 14 7
8 221 8 226 1
6 188 15 102 1
5 16 5 31 1
7 206 7 236 5
18 46 18 49 2
15 110 15 143 2
1 346 1 347 2
11 80 11 96 1
1 135 1 160 2
13 215 13 216 5
12 50 12 113 2
2 289 2 319 3
X 309 X 309 38
5 47 5 49 3
8 195 8 229 3
18 10 18 11 26
5 248 18 71 1
9 97 9 100 4
7 155 11 180 1
14 17 14 34 4
13 29 13 112 7
12 50 12 50 16
10 37 11 54 5
6 287 11 218 3
1 175 1 237 1
9 99 9 101 1
16 59 16 91 3
2 305 2 314 4
3 22 3 29 2
2 60 2 305 1
15 147 15 177 1
7 199 7 223 1
1 134 1 162 1
19 60 19 84 1
4 16 4 16 15
7 264 7 281 2
17 8 17 8 29
9 160 9 161 3
6 7 6 13 7
3 275 14 211 1
6 188 13 217 1
17 155 17 155 18
14 48 14 71 4
11 6 14 47 3
3 234 3 239 2
2 244 2 248 2
6 17 6 21 2
2 122 2 129 1
X 85 X 87 2
6 202 6 214 4
3 193 8 179 5
8 183 8 196 3
1 81 1 158 5
1 233 1 250 4
1 20 1 21 2
15 144 15 146 1
X 78 X 84 2
8 250 8 252 1
13 31 13 56 2
2 190 13 191 2
2 20 7 169 4
X 76 X 106 2
13 61 13 61 26
19 99 19 99 32
9 97 9 103 2
12 7 16 138 3
11 6 19 32 3
9 8 9 8 18
4 44 4 47 1
9 125 9 125 26
6 41 6 44 2
12 164 X 236 2
16 172 16 190 5
1 323 1 367 3
2 134 2 174 6
14 30 14 31 5
4 240 4 290 1
2 56 14 41 1
5 132 5 226 3
13 120 13 188 7
1 349 1 350 13
5 104 5 121 3
2 114 2 195 1
1 351 1 352 3
4 242 4 256 4
13 18 13 30 1
2 243 2 244 3
9 110 19 74 1
5 229 11 200 4
7 121 7 134 2
9 238 10 159 3
17 72 17 72 16
17 75 17 90 1
10 36 10 47 3
2 63 9 74 7
4 78 4 100 1
16 140 16 142 2
6 289 6 295 2
1 324 1 361 1
3 124 3 133 4
3 105 3 159 1
11 43 11 83 1
5 266 5 268 13
2 194 2 253 1
13 105 13 106 7
14 17 14 35 1
11 225 17 163 2
10 25 10 26 9
6 245 6 251 1
9 232 9 233 6
16 10 16 17 3
11 46 11 47 7
10 198 10 225 2
17 18 19 21 7
11 150 11 208 3
12 199 16 162 1
13 27 13 68 2
11 222 X 317 1
14 116 14 119 2
6 88 6 88 20
8 161 8 207 1
11 49 11 127 3
6 204 6 217 1
2 279 2 358 2
1 164 1 164 27
5 218 5 222 3
11 198 11 207 4
8 244 8 254 1
15 39 15 54 1
12 58 12 61 9
17 115 17 118 5
X 228 X 228 29
19 17 19 107 2
15 176 15 177 3
1 111 1 111 29
16 161 16 162 4
15 15 15 16 4
4 58 4 62 4
4 54 4 54 16
1 344 1 363 4
14 46 14 47 15
17 71 17 96 1
6 280 6 286 3
9 114 15 163 2
6 27 6 48 1
7 228 7 238 1
13 164 13 186 2
8 30 8 32 8
9 162 9 166 1
2 309 2 335 3
14 163 14 164 7
1 229 1 230 1
3 119 3 142 1
2 172 2 205 1
16 70 16 169 3
16 23 16 25 10
12 22 12 23 9
5 141 5 141 21
1 202 1 202 18
8 96 8 128 3
6 194 6 256 9
6 259 6 259 8
18 68 18 70 5
3 286 14 236 3
5 44 5 76 4
12 181 12 189 6
9 34 9 75 2
6 271 6 289 2
8 249 10 158 5
15 193 15 196 3
13 191 13 193 5
18 108 18 108 23
9 18 9 19 8
4 176 4 206 1
17 68 18 26 6
4 37 19 84 1
15 147 15 149 3
17 34 17 37 2
7 30 7 31 1
X 45 X 137 1
15 119 15 187 9
X 44 X 45 8
1 247 1 248 12
18 33 18 44 2
5 136 5 136 18
18 100 18 110 4
4 180 4 181 10
6 241 6 245 11
14 109 14 135 1
6 185 6 187 4
11 143 11 144 4
7 261 7 281 2
13 96 13 147 1
4 135 10 32 2
4 218 4 220 6
9 182 9 183 11
6 144 11 204 2
3 300 3 302 3
8 63 8 143 1
7 273 15 187 1
15 51 15 52 8
18 104 18 112 4
5 242 6 251 2
17 144 17 160 1
9 222 9 222 26
5 57 5 57 26
18 95 18 96 5
7 264 7 300 1
6 70 6 74 7
1 176 1 182 1
12 109 12 109 28
2 56 9 131 7
9 77 9 77 34
1 278 1 279 13
1 337 1 337 25
7 171 7 197 3
4 185 10 109 3
1 43 1 44 6
13 178 13 183 3
6 266 6 266 14
3 266 3 270 8
5 162 5 199 5
9 34 9 102 6
9 245 10 254 2
13 33 13 55 1
1 53 1 67 1
2 121 2 122 22
13 117 13 118 7
8 185 8 212 2
9 116 19 106 1
2 105 2 112 1
11 51 11 53 15
X 15 X 20 2
4 59 4 59 27
16 155 16 169 3
11 37 11 39 6
12 35 12 52 4
6 64 6 106 3
16 11 16 12 11
7 112 7 122 4
9 142 9 145 5
4 90 11 6 1
4 251 4 252 5
7 199 7 200 3
15 87 15 135 1
7 141 7 172 1
10 135 11 47 5
17 9 18 68 2
3 191 18 163 2
19 41 19 43 3
3 233 3 236 4
10 165 10 168 4
16 38 16 47 3
13 30 13 115 1
3 302 15 176 4
16 83 16 83 25
12 21 12 143 2
9 236 13 91 5
4 166 4 170 3
3 99 3 100 7
19 100 19 104 1
13 159 13 161 5
9 203 9 203 27
8 135 8 228 3
6 180 6 236 1
8 152 8 157 1
4 59 4 192 2
6 106 6 107 9
1 253 1 283 2
6 190 6 230 3
11 153 11 203 7
5 174 7 159 1
X 304 X 308 2
10 143 10 182 3
18 101 18 152 2
12 59 12 60 11
1 272 1 364 5
19 100 19 120 4
1 70 1 70 24
17 119 17 122 4
18 79 18 168 6
19 14 19 87 4
19 29 19 55 2
12 146 12 156 5
6 182 6 253 2
1 104 16 33 2
15 102 15 149 4
4 63 4 112 1
9 157 9 239 1
17 119 17 189 3
8 157 8 158 10
4 127 4 182 2
6 31 6 33 2
7 145 7 151 1
8 99 8 100 9
13 179 13 181 10
2 125 2 125 25
1 269 5 242 2
3 245 3 294 4
4 129 4 211 1
3 42 3 43 7
8 95 8 95 28
3 242 14 206 1
7 144 7 150 2
7 230 7 231 7
6 95 6 159 2
12 63 12 76 4
14 19 14 29 3
12 54 12 71 1
8 212 8 212 13
5 138 9 50 2
15 33 15 55 1
17 76 17 77 2
7 134 7 137 7
10 155 10 162 1
16 11 16 17 3
1 220 6 190 1
18 171 18 172 4
3 54 3 55 5
17 49 17 50 6
11 138 11 139 3
8 208 8 257 2
1 318 14 207 4
6 219 6 222 4
X 325 X 326 13
10 27 19 84 1
1 239 1 254 2
15 154 15 169 1
1 66 3 64 1
2 81 14 18 1
7 22 7 54 6
13 150 13 151 12
1 196 3 161 1
3 17 3 18 3
13 161 13 161 23
7 268 15 204 2
16 32 16 34 1
15 125 15 186 2
10 89 10 105 6
X 77 X 157 1
3 216 3 223 4
7 117 7 118 3
16 43 16 133 2
6 124 6 127 4
3 23 3 181 1
13 189 13 193 2
5 34 5 45 3
9 72 9 99 2
8 174 8 175 1
16 25 16 53 5
13 34 13 54 5
4 188 4 194 3
2 173 2 178 3
X 158 X 158 22
7 183 7 201 1
15 64 15 66 1
16 144 16 162 2
19 28 19 30 12
10 217 15 149 1
7 153 7 154 10
4 302 18 49 1
11 141 11 181 5
5 139 6 298 3
6 7 6 7 21
6 227 X 183 3
15 131 15 132 10
2 77 15 76 4
5 169 5 169 22
13 81 13 105 2
2 224 5 269 1
3 298 3 310 2
5 255 5 257 17
12 60 12 147 1
5 38 5 38 19
2 137 2 139 4
13 229 13 231 2
8 252 11 187 3
2 7 2 105 2
1 294 1 294 15
9 244 9 245 2
1 42 1 44 7
1 357 1 378 5
9 219 10 254 7
5 197 5 199 5
15 132 15 201 3
7 77 9 23 1
6 100 19 48 1
14 136 14 137 5
6 265 12 188 1
2 206 2 206 25
1 189 9 207 3
5 111 5 116 1
15 146 15 151 2
1 369 1 387 3
6 205 6 225 7
3 209 3 209 30
18 79 18 163 2
10 63 10 64 14
16 95 16 182 3
13 167 13 172 1
11 181 17 33 3
3 125 3 131 2
14 202 14 210 2
8 17 8 18 5
14 63 14 98 2
12 216 16 173 1
X 124 X 127 1
8 222 10 62 2
3 251 3 252 8
1 271 1 315 3
5 260 17 175 3
8 150 9 54 1
19 46 19 115 3
9 203 9 207 4
12 117 12 119 2
10 45 10 46 13
1 209 16 31 1
10 166 10 241 14
6 209 X 190 1
3 21 3 22 6
5 15 5 127 1
8 14 8 17 5
1 131 1 229 1
2 161 3 64 3
3 162 3 165 3
18 31 18 33 3
5 172 5 172 22
6 234 6 234 25
2 208 13 199 3
6 287 11 216 2
X 164 X 170 1
11 66 11 68 2
7 127 7 128 3
14 222 14 223 6
17 65 17 130 2
5 223 5 226 5
11 188 11 189 8
9 233 13 78 7
10 205 10 209 1
12 115 12 116 4
1 98 1 102 4
8 171 8 171 21
11 62 11 160 3
12 30 12 32 9
3 70 9 74 1
1 74 1 79 2
5 70 19 48 2
2 76 2 142 4
3 121 3 141 1
2 44 9 207 3
3 39 3 48 1
1 39 1 103 5
8 103 8 104 6
1 362 14 111 3
19 17 19 112 1
8 162 8 207 1
12 200 X 74 4
15 142 15 194 4
2 344 2 347 4
2 135 5 169 2
2 101 2 103 3
12 148 12 150 4
2 63 3 65 1
8 55 8 70 2
3 190 3 191 8
1 79 16 19 1
16 104 16 190 3
8 226 15 154 1
15 49 15 55 6
8 104 8 106 4
3 275 3 275 28
19 63 19 82 3
7 70 7 71 5
3 164 3 165 11
16 51 16 167 3
2 329 2 330 9
10 86 10 125 2
X 239 X 267 1
13 84 13 85 10
4 256 4 257 3
15 116 15 118 8
3 121 3 122 9
4 250 11 104 4
10 205 10 205 19
1 359 1 377 1
2 188 2 193 8
2 192 2 194 1
10 124 14 173 1
9 156 9 193 1
16 181 16 182 10
2 220 X 114 1
8 112 8 119 1
17 77 17 90 1
9 148 9 211 1
X 229 X 230 9
10 167 14 118 2
7 276 15 181 1
15 188 15 190 4
16 84 16 85 9
5 10 5 88 2
9 161 9 188 1
6 32 6 40 2
6 94 6 94 19
14 182 14 187 1
6 137 6 226 1
18 117 18 117 24
1 112 1 114 10
12 56 12 57 5
14 19 14 20 7
2 32 2 33 15
2 62 2 67 1
4 200 4 212 1
18 78 18 82 1
3 85 3 154 3
1 385 1 385 22
1 264 1 264 35
7 212 7 215 7
12 16 12 16 22
5 141 5 142 6
4 206 4 208 9
19 6 19 7 3
1 140 1 144 9
2 43 2 91 3
1 340 1 341 8
10 172 10 245 1
1 275 1 354 1
1 84 1 85 4
2 229 7 290 3
5 162 5 164 7
5 25 5 102 2
8 223 8 226 1
5 64 5 156 3
10 117 10 120 2
2 93 2 179 2
17 130 17 141 3
2 297 2 299 2
8 77 14 44 1
9 132 9 191 3
11 216 11 218 3
16 65 16 66 7
2 286 2 288 1
12 15 12 18 1
8 44 8 44 2
5 100 5 100 27
2 31 9 67 1
7 114 7 114 11
5 233 5 235 4
18 37 18 111 1
1 322 14 206 1
8 82 8 82 25
2 221 2 222 4
2 305 2 313 4
16 131 16 131 34
15 144 15 145 6
2 348 2 356 8
3 22 3 22 21
9 112 9 114 3
1 267 14 101 2
3 253 3 253 21
X 206 X 209 2
2 39 2 42 8
6 123 6 148 2
16 136 16 139 1
10 54 10 58 1
X 286 X 330 5
3 41 3 48 1
18 29 18 30 15
4 268 4 270 6
12 155 12 219 2
1 320 1 321 5
X 72 X 99 3
2 83 2 83 17
4 187 4 238 2
7 49 7 49 21
5 192 5 268 2
13 99 13 102 2
2 30 9 68 3
9 170 9 176 2
10 205 10 220 2
3 298 3 301 1
15 98 15 108 1
8 149 8 150 7
4 91 4 273 3
3 214 15 13 4
1 380 1 390 3
16 148 16 168 3
7 239 7 243 1
1 127 1 127 18
7 190 7 245 1
4 190 4 228 2
19 54 19 55 9
2 72 3 52 1
1 9 1 11 7
7 99 11 40 1
14 79 14 139 1
2 145 3 65 2
2 217 2 218 7
14 135 14 142 10
2 100 2 111 3
12 236 12 239 4
18 100 18 152 5
5 155 5 215 2
10 153 10 155 8
7 142 7 143 6
5 160 5 161 1
12 75 12 119 2
5 134 5 145 2
17 118 17 142 2
14 157 14 158 5
18 97 18 97 24
13 60 13 63 3
10 69 10 177 2
8 258 8 259 3
4 11 4 21 1
8 164 9 195 2
X 121 X 123 2
X 204 X 204 22
18 28 18 32 3
3 8 3 9 4
X 200 X 235 1
9 146 9 157 7
12 149 19 103 1
1 312 14 182 2
10 86 10 87 11
9 185 9 186 6
10 216 10 218 3
5 146 5 215 6
13 207 13 226 3
7 29 13 32 1
9 153 9 153 20
6 18 6 21 7
6 29 6 71 1
3 86 3 145 1
2 7 2 107 3
6 242 6 255 3
X 19 X 150 2
7 69 7 70 6
8 169 8 171 3
1 199 1 241 1
3 204 3 206 3
13 65 13 69 3
15 157 15 169 1
8 183 X 111 2
3 298 3 309 2
7 191 7 191 22
1 116 2 50 2
6 229 6 229 27
3 204 15 151 3
1 305 1 348 3
11 125 11 184 5
13 20 13 112 1
5 101 5 112 1
1 126 1 217 4
13 140 13 140 28
X 269 X 294 3
1 238 1 276 1
5 199 5 237 2
3 104 14 102 2
4 105 4 138 2
3 77 3 79 7
18 17 18 60 2
12 73 12 74 4
16 130 16 131 5
10 110 10 130 1
4 161 6 88 2
2 77 2 143 2
10 97 10 98 6
2 103 2 204 2
18 134 18 172 1
18 126 18 127 3
17 89 17 108 1
6 219 6 223 3
10 231 10 231 24
5 84 5 92 2
2 243 7 296 1
3 103 3 105 5
6 19 6 21 1
9 124 9 130 1
1 248 1 281 2
2 124 2 129 6
11 210 11 215 8
X 170 X 170 30
7 198 7 198 19
6 141 6 142 4
7 188 7 189 8
13 168 13 168 26
6 117 6 122 1
4 77 4 79 6
7 258 7 259 7
12 26 12 29 2
18 167 18 170 2
13 169 13 173 1
1 320 1 325 2
7 144 7 145 3
8 130 8 134 7
7 203 13 102 1
1 193 14 43 2
13 166 13 166 24
17 159 17 160 6
6 90 6 121 1
7 57 9 117 1
2 159 5 283 7
14 18 14 24 4
3 301 18 85 3
5 204 5 209 4
8 67 8 75 1
8 62 8 63 2
11 49 11 131 3
4 178 4 179 6
3 16 3 17 5
6 215 6 215 27
2 318 2 319 6
2 248 2 250 1
17 111 X 220 1
9 161 9 166 5
4 44 4 46 2
1 385 1 386 3
17 42 17 43 3
12 59 12 66 2
15 123 15 126 4
7 233 7 236 4
16 7 16 10 3
4 111 4 112 7
9 16 9 67 2
4 210 4 211 10
15 76 15 79 5
2 155 2 159 2
X 237 X 238 1
9 178 9 183 2
13 141 13 145 3
10 23 10 62 1
3 208 18 23 3
3 278 3 311 2
8 217 8 247 2
5 171 5 171 24
4 91 4 115 3
11 214 11 229 5
3 86 3 186 2
12 187 12 187 18
14 119 14 163 1
7 109 7 138 2
1 294 1 351 3
7 122 7 231 1
3 66 3 67 11
4 295 13 17 1
1 206 1 256 3
13 14 13 58 2
2 139 2 140 4
10 169 10 245 2
6 27 15 140 2
9 27 9 28 6
14 112 14 121 1
8 7 8 69 2
X 91 X 134 2
14 49 14 99 5
4 78 4 80 4
8 76 8 88 2
19 37 19 38 4
4 283 8 210 2
8 176 8 177 5
13 178 13 178 20
16 44 16 45 8
1 62 1 65 9
18 83 18 140 4
11 148 11 149 6
18 108 18 113 4
12 42 12 58 1
17 91 17 92 18
6 8 6 25 2
7 285 7 291 1
15 82 15 84 1
16 23 16 23 38
6 207 6 216 4
12 24 12 25 8
3 281 3 311 3
12 215 12 216 7
8 198 8 235 1
2 42 2 94 1
9 165 9 198 3
6 262 12 148 1
12 147 12 150 1
14 70 14 71 5
18 134 18 174 3
9 115 9 149 6
3 262 3 304 5
2 6 2 9 6
6 164 6 236 2
2 63 2 208 5
16 92 16 145 2
2 97 2 140 1
3 201 3 292 3
3 195 18 128 4
10 35 10 49 5
6 93 6 93 36
12 7 12 96 2
8 181 8 195 3
7 235 7 241 4
1 273 1 274 5
6 124 6 124 19
17 31 17 33 7
10 178 10 178 24
2 197 2 201 1
X 40 X 138 4
3 202 3 291 1
8 148 8 246 1
9 75 9 117 2
2 122 2 184 2
8 8 8 22 1
1 205 1 206 2
5 181 5 294 3
18 57 18 59 5
17 181 17 186 2
12 7 12 58 2
16 13 16 121 1
7 258 15 181 3
8 166 8 174 1
6 295 6 297 3
17 122 17 125 6
2 168 2 187 1
3 87 9 76 1
13 31 13 32 9
18 123 18 126 1
2 78 2 313 1
15 26 15 32 4
6 13 6 17 2
3 225 18 25 2
10 176 10 224 3
3 194 3 195 5
11 150 X 197 4
2 95 2 212 3
19 109 19 110 9
14 35 19 64 2
2 306 2 334 4
5 60 5 209 1
2 100 2 171 2
8 151 8 155 2
14 135 14 174 1
3 210 3 212 4
16 167 16 168 5
3 215 3 223 3
11 220 11 226 2
4 24 4 72 3
4 100 4 102 2
2 139 2 152 1
15 132 15 206 1
8 20 15 175 6
7 301 7 303 3
5 201 5 288 4
9 109 9 110 6
1 120 1 201 2
10 126 10 157 1
11 190 11 229 6
18 24 18 30 1
18 32 18 32 23
16 124 16 124 20
19 7 19 15 1
17 150 17 150 31
13 83 13 84 18
11 108 11 119 5
10 108 10 132 1
6 188 6 190 3
12 152 12 220 3
6 102 6 224 1
6 29 6 30 5
2 76 2 147 1
10 90 10 141 1
2 111 2 285 2
7 72 7 150 2
6 161 6 161 29
16 52 16 125 1
4 92 4 115 2
1 132 1 185 1
X 227 X 232 3
3 141 3 145 1
11 179 11 180 6
12 146 19 69 1
11 26 X 83 2
8 19 15 153 2
4 35 4 35 19
3 305 8 177 1
1 285 1 292 3
1 71 1 73 2
1 69 16 121 3
18 13 18 108 1
5 46 5 49 1
5 208 17 94 1
3 311 3 316 3
13 163 13 167 6
4 126 4 129 2
6 210 X 190 1
2 282 2 284 9
3 71 3 71 15
10 211 10 211 26
15 179 15 180 4
10 83 10 84 4
2 127 2 128 14
7 32 7 32 6
10 19 10 54 4
10 199 10 199 18
2 246 2 328 1
3 159 3 163 3
19 45 19 47 2
15 162 15 163 18
10 48 10 55 3
13 176 13 179 2
12 17 12 19 1
5 121 6 280 2
5 29 5 38 4
10 95 10 96 3
2 182 2 225 3
X 128 X 129 6
4 169 4 176 3
8 219 10 118 4
7 182 7 183 4
9 93 9 99 2
8 63 8 64 2
6 191 6 237 2
4 71 4 71 19
2 305 2 312 1
3 186 3 211 1
13 56 13 56 18
X 151 X 153 3
13 204 13 226 7
5 223 5 225 10
7 63 7 71 3
8 258 8 260 4
11 78 11 133 1
3 266 3 271 2
4 207 4 207 21
14 111 14 131 2
6 107 19 11 2
4 283 8 239 4
8 94 8 95 10
8 226 10 54 1
15 90 15 93 2
13 154 13 156 5
2 158 3 178 4
15 119 15 149 2
8 126 8 132 1
7 271 7 273 4
8 28 8 28 32
7 266 7 267 3
12 112 12 112 12
12 203 17 56 1
3 90 3 91 10
10 204 10 242 1
8 98 8 123 1
11 107 11 207 1
2 294 2 295 8
15 122 15 142 3
4 294 4 294 27
11 16 11 53 1
14 160 14 165 6
1 161 1 162 6
11 129 11 130 4
9 212 9 214 8
3 223 18 104 2
9 125 9 132 2
13 139 13 144 3
3 240 3 282 6
6 86 6 150 2
1 328 18 119 2
11 237 15 152 2
7 253 7 257 1
X 40 X 91 2
11 169 11 172 9
1 219 1 225 2
15 143 15 145 3
17 108 17 108 9
X 121 X 194 2
13 207 13 225 2
4 151 4 155 1
5 136 5 143 7
18 45 18 90 2
3 285 3 290 5
12 50 12 51 2
2 177 2 180 4
X 80 X 171 3
2 115 2 202 6
9 172 9 196 3
1 111 16 34 2
19 33 19 40 5
12 30 12 31 5
5 113 5 116 6
12 189 X 102 1
3 237 3 283 3
8 9 8 9 9
6 216 6 217 11
7 262 7 299 4
16 94 16 151 4
12 209 12 242 2
7 139 7 150 4
10 244 10 248 2
2 226 2 228 1
15 140 15 182 3
7 55 15 81 2
12 175 17 28 3
13 154 13 220 2
3 25 12 15 2
13 65 13 72 4
5 292 5 292 18
17 8 18 62 4
19 80 19 80 20
14 121 14 185 2
7 196 8 259 5
3 275 3 276 3
2 145 2 152 2
2 25 2 35 2
7 29 7 71 1
5 72 5 233 1
5 105 5 111 5
3 207 3 209 2
2 236 2 237 3
16 156 16 157 2
8 117 8 243 3
8 107 8 110 2
13 143 13 143 30
2 143 2 146 4
18 94 18 120 2
17 8 17 9 2
14 103 14 103 14
7 70 7 73 7
9 220 13 82 3
X 159 X 162 4
2 285 2 286 12
5 122 5 123 4
12 63 12 75 1
9 156 9 157 3
4 54 4 55 3
18 157 18 160 3
X 329 X 330 9
6 56 10 77 2
15 124 15 127 3
18 34 18 100 2
17 9 18 62 1
5 93 5 104 3
10 133 14 227 1
8 141 8 227 2
4 299 15 76 2
4 34 4 34 21
17 87 17 95 3
10 241 10 241 29
11 216 11 225 2
1 15 1 16 5
6 180 6 244 2
17 124 17 142 1
3 222 3 225 5
5 27 5 27 12
19 102 19 104 4
7 165 7 243 10
1 64 9 190 2
5 38 5 42 1
19 40 19 42 7
8 223 8 224 8
X 257 X 257 40
4 189 8 80 3
X 117 X 118 8
7 39 7 40 12
18 159 18 159 26
1 248 1 266 1
7 112 7 178 3
16 31 16 113 9
11 119 11 196 1
16 143 16 162 4
1 123 1 125 6
2 34 2 37 5
1 46 1 78 1
17 125 17 125 21
8 218 8 224 3
5 108 5 113 2
3 79 3 100 2
15 103 15 103 36
4 79 4 80 3
14 153 14 157 3
18 63 18 64 8
19 100 19 107 3
10 132 10 132 16
8 133 8 137 4
19 9 19 64 3
10 218 10 220 5
3 154 3 157 1
1 234 1 251 4
8 66 8 140 2
17 115 17 115 28
15 116 15 131 5
X 86 X 91 1
16 109 16 179 2
3 266 3 315 2
X 113 X 127 8
5 138 5 138 34
8 31 8 36 7
3 219 3 267 3
17 19 17 19 23
10 27 10 100 4
1 30 1 34 4
4 282 8 163 1
16 125 16 125 24
2 78 2 144 2
6 115 6 157 1
13 207 13 209 2
6 105 6 111 3
8 99 8 131 3
6 117 6 124 2
6 58 6 76 1
16 84 16 155 1
6 243 6 243 10
15 127 15 151 2
13 84 13 86 4
13 78 13 81 4
2 80 2 81 4
4 30 19 111 1
6 173 19 11 3
6 264 6 276 1
13 162 13 163 12
10 190 10 191 2
3 241 3 276 1
12 191 12 193 2
10 179 10 189 1
13 19 13 19 11
6 82 6 84 3
3 76 3 77 9
18 66 18 66 18
2 226 2 233 3
11 205 11 206 3
17 99 17 100 7
17 173 17 174 2
11 100 11 166 1
13 14 13 14 32
X 72 X 121 1
8 260 8 261 9
X 281 X 282 13
18 21 18 22 2
11 36 11 37 6
1 348 14 53 2
7 282 7 283 13
8 160 8 162 9
4 12 4 14 3
13 69 13 105 2
X 41 X 88 1
1 139 1 140 5
2 259 2 260 16
17 79 17 97 1
X 261 X 273 1
X 233 X 233 21
3 77 3 203 1
8 70 8 73 2
18 82 18 83 4
14 92 15 180 1
6 62 6 64 1
13 110 13 142 5
1 281 1 286 6
4 181 4 208 2
2 196 2 196 25
2 64 5 251 4
9 236 9 238 8
10 128 10 129 5
15 64 15 64 27
3 262 3 317 4
7 7 7 8 5
16 90 16 130 2
9 93 9 97 2
1 368 18 71 5
7 287 7 288 7
2 109 4 297 1
10 132 10 171 5
1 380 1 380 34
13 203 13 234 4
10 149 10 204 1
10 8 10 30 4
1 225 1 258 3
17 117 17 137 2
16 78 16 80 5
4 126 4 154 1
2 226 2 246 4
6 114 6 117 3
8 53 18 50 1
8 158 8 163 2
1 45 1 45 24
17 88 17 100 4
1 31 1 33 2
1 245 1 245 39
14 181 14 185 4
18 79 18 164 3
1 139 1 204 1
2 279 2 343 4
3 40 3 54 3
16 9 16 16 1
17 32 17 32 21
X 113 X 185 3
11 210 X 214 5
14 51 14 58 1
3 257 3 259 2
9 141 9 148 3
8 20 10 9 1
4 11 8 18 2
12 52 12 93 4
19 62 19 67 1
4 93 4 132 1
12 126 12 127 4
2 171 2 250 2
3 302 15 90 3
7 218 7 297 5
14 172 14 177 2
9 23 9 105 2
6 53 6 53 24
2 197 2 198 9
12 136 12 214 2
3 229 3 234 1
2 113 2 195 2
8 167 8 167 21
6 86 19 110 1
2 38 2 40 2
2 112 2 195 2
11 87 11 90 4
2 137 2 137 20
4 131 4 154 1
17 9 17 10 5
8 82 8 83 2
5 161 5 163 3
7 272 7 274 1
3 80 3 83 5
6 101 19 21 2
9 138 9 139 5
4 24 4 71 3
4 39 19 115 1
1 70 1 95 1
4 180 4 182 9
7 117 9 245 2
3 264 3 313 3
2 259 2 259 33
4 212 4 214 7
16 89 16 192 2
5 60 5 60 32
16 158 16 160 4
1 293 18 172 1
16 94 16 102 3
6 63 6 68 6
4 290 4 294 1
3 89 18 16 1
2 317 2 318 9
8 11 8 15 3
2 226 2 250 5
5 146 5 223 2
10 169 10 255 1
2 189 13 129 1
4 155 4 195 1
2 100 2 245 5
18 46 18 51 5
10 95 10 97 3
X 20 X 106 5
11 205 11 234 5
1 42 1 49 1
12 189 12 191 2
1 107 1 111 4
X 256 X 263 2
3 158 15 54 2
15 128 15 201 1
8 7 14 60 1
12 53 12 61 5
11 64 11 129 2
7 122 7 182 1
8 136 8 138 1
3 60 3 149 3
9 125 9 126 10
2 54 2 55 7
X 277 X 280 1
7 257 15 181 2
3 107 3 108 3
2 35 2 36 6
19 32 19 40 1
18 78 18 79 2
11 42 11 68 2
7 122 7 137 5
12 214 12 215 2
9 222 9 224 1
17 74 17 77 6
X 77 X 123 2
X 225 X 238 1
4 92 8 26 6
6 124 6 157 6
5 186 5 275 6
2 51 2 56 1
5 50 5 117 7
6 214 6 216 6
8 23 19 9 4
12 139 16 171 1
13 225 13 226 7
19 115 19 119 1
5 119 5 125 3
2 45 14 42 2
11 180 11 187 1
16 169 16 181 3
3 12 4 306 1
16 134 16 134 17
17 73 17 73 25
1 124 1 147 2
3 272 3 310 3
2 94 2 122 3
1 30 1 109 1
7 190 7 194 2
11 191 11 205 1
11 106 11 208 4
4 133 4 136 4
5 194 5 269 1
1 18 1 19 3
3 98 3 98 10
1 275 1 309 3
13 174 13 178 4
6 60 6 82 2
7 252 7 254 11
3 25 3 25 17
14 94 14 95 7
1 369 1 388 1
11 217 11 218 5
13 212 13 215 6
1 377 1 383 4
9 91 9 96 7
X 322 X 326 5
4 295 13 92 2
9 223 13 92 5
6 29 6 31 6
3 236 3 308 1
3 36 3 40 1
16 101 16 167 2
16 105 16 121 1
17 124 17 124 8
13 173 13 179 1
19 48 19 112 1
8 74 15 73 1
18 88 18 104 2
4 158 4 158 14
4 192 4 192 24
15 90 15 91 4
1 153 1 154 8
16 153 16 154 5
6 62 6 69 1
18 160 18 161 7
5 18 5 128 3
14 218 14 232 4
18 92 18 114 3
X 22 X 22 33
5 261 5 295 3
11 192 17 106 4
12 71 12 80 2
10 27 19 109 2
10 72 10 177 1
6 80 6 105 2
9 146 9 147 5
12 161 12 162 7
3 252 3 253 12
9 172 13 38 1
8 33 8 34 4
X 97 X 98 1
7 290 7 292 8
6 111 6 113 6
10 6 10 55 3
3 283 3 286 2
12 8 12 81 1
2 191 15 104 2
1 165 1 166 5
2 152 2 152 38
13 76 13 157 2
2 98 2 205 3
16 12 16 15 5
13 104 13 143 5
10 198 10 226 2
10 25 14 146 2
1 121 1 209 5
1 152 1 154 3
1 27 1 46 3
6 87 6 204 2
5 48 5 66 4
6 254 6 255 3
16 61 16 196 1
4 305 4 308 4
10 237 10 238 7
7 167 10 161 1
16 62 16 180 3
5 230 11 235 2
1 270 1 345 2
11 105 17 29 7
1 70 1 78 5
16 102 16 138 2
2 24 3 55 3
13 73 13 111 1
14 117 14 117 30
X 202 X 207 1
6 56 6 57 16
14 235 14 237 2
2 153 9 37 1
6 169 6 215 2
9 38 9 39 4
6 136 6 136 11
4 42 4 117 3
10 148 10 149 7
X 317 X 319 7
18 171 18 173 1
19 51 19 57 2
9 221 10 232 3
4 104 4 146 2
12 114 12 180 1
16 74 16 84 1
2 70 2 76 4
4 35 4 37 10
1 320 14 229 3
15 16 15 22 1
16 69 16 192 1
4 58 4 68 1
16 89 16 170 3
1 223 1 226 1
2 323 2 346 3
17 130 17 140 6
7 124 9 200 1
17 171 X 317 2
2 274 14 228 10
7 190 7 254 1
3 129 3 181 2
12 24 12 143 7
1 111 2 87 1
3 257 3 260 5
13 163 13 165 7
14 219 14 247 2
3 262 3 264 4
16 93 16 167 3
16 129 16 195 2
15 6 15 61 3
1 320 14 228 1
19 22 19 87 2
2 26 9 37 2
X 252 X 287 2
2 245 2 249 4
13 239 13 240 4
4 50 4 79 6
2 111 2 150 1
15 114 15 191 1
5 220 5 220 4
6 283 6 287 2
10 68 10 113 1
17 74 18 51 1
2 35 2 38 3
7 32 7 63 1
14 66 14 68 7
2 82 14 24 3
3 197 3 290 1
9 247 9 247 28
4 111 4 114 5
12 54 12 77 4
3 182 3 182 21
2 50 2 76 2
3 183 3 183 19
8 36 14 80 1
1 318 18 74 3
1 11 1 12 6
3 308 3 308 33
4 60 4 157 2
10 149 10 189 4
10 92 10 151 3
8 248 10 158 5
5 137 18 176 1
9 87 9 90 6
4 87 4 277 1
6 201 6 203 8
2 304 2 316 4
6 287 6 287 20
1 98 1 158 3
5 53 5 71 2
1 352 1 354 1
15 175 15 176 8
1 323 1 388 2
8 79 8 81 9
10 104 10 105 3
5 67 5 156 2
10 138 10 215 3
4 216 4 233 1
2 51 2 102 1
X 214 X 251 9
15 20 15 56 1
6 35 6 51 2
3 160 3 161 6
17 67 18 48 2
X 47 X 47 14
7 206 7 268 1
10 35 10 35 26
16 77 16 137 2
X 325 X 327 4
1 160 1 160 33
18 163 X 76 3
14 92 16 25 1
5 259 5 276 1
16 76 X 144 1
12 31 12 66 4
X 156 X 158 3
1 315 1 316 2
12 52 19 63 10
4 300 9 119 1
7 99 11 39 3
18 102 18 104 4
8 29 8 31 6
2 358 2 359 1
6 165 6 181 2
X 270 X 297 1
12 63 12 82 3
1 237 1 276 1
6 16 7 35 1
4 180 4 203 3
5 132 5 145 3
6 163 6 165 5
12 35 12 35 15
4 163 4 165 3
2 203 7 297 1
12 14 12 18 5
7 164 7 242 5
14 80 14 112 1
12 75 12 81 3
14 196 14 236 4
1 361 1 373 1
10 121 14 120 2
19 115 19 116 10
19 84 19 108 5
19 112 19 115 2
9 117 9 150 6
7 62 7 72 7
8 247 8 254 2
1 240 1 241 9
1 326 1 327 7
1 77 1 87 1
16 7 16 39 2
10 49 10 53 1
9 87 9 88 8
6 25 6 60 1
10 54 10 64 3
19 17 19 105 1
17 168 17 170 1
10 58 10 59 10
19 90 19 90 37
7 127 7 134 1
X 138 X 138 20
4 31 4 58 1
4 96 4 158 1
6 211 6 213 5
8 181 8 194 2
6 226 6 240 3
7 119 7 120 6
18 82 18 86 1
4 207 4 234 2
2 259 2 334 2
1 27 1 27 12
11 216 11 219 1
14 159 14 163 2
4 48 4 92 2
X 87 X 89 7
6 7 6 35 2
7 289 7 292 1
3 63 3 63 15
1 325 18 154 1
1 309 1 312 1
7 251 7 303 3
18 146 18 149 3
6 202 6 203 2
8 125 8 126 1
17 145 17 190 1
10 181 10 184 3
4 9 4 12 7
15 172 15 173 3
2 27 9 37 2
3 235 3 314 3
11 102 11 137 6
1 323 1 366 2
15 160 15 161 7
8 178 15 155 5
3 258 3 258 20
10 20 10 78 8
X 84 X 85 3
19 25 19 55 2
17 147 17 148 9
10 47 10 54 2
2 83 2 87 5
3 285 14 232 6
18 40 18 58 1
2 190 2 193 3
3 101 3 139 5
1 390 18 125 1
1 288 1 291 6
1 318 14 202 2
2 144 2 146 3
5 18 5 117 5
1 279 14 119 3
4 163 4 169 4
15 66 15 67 8
16 172 16 174 5
14 162 14 194 5
4 42 4 95 1
X 137 X 138 4
5 90 5 95 3
6 222 6 223 11
6 10 6 10 16
9 222 10 231 4
12 200 12 201 8
15 153 15 156 3
6 144 11 203 1
X 253 X 274 2
X 38 X 125 4
12 151 12 152 7
X 255 X 279 4
11 64 11 116 2
19 48 19 121 1
11 201 11 237 2
6 278 6 298 1
X 38 X 133 2
6 36 6 39 7
4 132 4 133 2
X 170 X 172 1
14 64 14 70 5
3 129 3 130 3
13 13 13 64 2
10 153 10 158 2
12 149 12 187 1
7 108 7 210 1
13 13 13 15 2
5 206 5 211 1
16 13 X 18 4
5 219 9 50 1
16 107 16 108 7
8 57 8 81 7
2 359 3 269 1
16 120 16 123 2
7 286 7 294 3
12 168 12 168 15
2 96 2 205 1
15 38 15 47 1
1 81 1 86 2
14 166 14 167 11
17 60 17 62 3
1 30 1 77 1
19 31 19 116 5
6 121 6 125 3
14 159 14 161 2
8 162 8 197 2
17 117 17 138 6
2 96 2 251 1
11 6 12 13 1
11 26 11 30 8
3 195 3 307 1
19 77 19 77 28
19 85 19 88 5
13 204 13 230 1
6 67 6 69 1
17 170 17 171 6
4 188 4 189 5
4 185 4 193 3
3 225 3 302 1
13 175 13 177 1
10 188 10 190 1
1 7 1 8 4
6 166 6 175 2
12 72 12 72 16
11 40 11 46 10
6 141 X 11 2
1 271 1 364 3
16 91 16 142 1
2 146 2 147 3
4 279 4 280 5
4 90 11 236 3
7 264 7 276 2
7 178 7 233 4
14 39 14 60 2
5 109 5 110 7
12 18 12 20 4
8 160 8 161 10
6 151 6 151 8
13 28 13 147 1
4 174 4 191 1
10 148 10 239 1
6 19 6 20 8
11 18 11 19 6
12 160 16 67 2
1 93 9 148 2
17 164 17 165 6
X 82 X 99 3
2 117 2 132 1
10 220 10 220 29
7 176 7 177 6
4 71 4 107 1
15 14 15 174 8
7 160 7 161 4
9 190 11 6 3
6 34 6 77 6
11 120 11 240 1
1 181 1 183 2
8 20 10 10 1
17 43 17 45 4
4 77 4 89 2
3 82 3 200 3
9 42 9 92 1
4 63 4 117 1
17 59 17 62 5
2 276 2 349 3
7 50 7 51 5
16 75 16 140 2
16 71 16 126 2
3 60 3 153 2
11 141 11 186 6
1 67 1 67 33
2 47 9 148 2
10 9 10 10 7
11 43 11 88 5
X 275 X 287 2
12 167 12 168 11
17 188 17 190 3
1 58 1 58 21
6 72 6 76 4
17 140 17 152 1
9 42 9 127 7
10 221 10 243 1
7 216 7 259 3
19 18 19 58 1
7 117 7 123 2
13 55 13 61 3
17 182 17 182 28
2 26 X 75 1
12 193 12 195 4
7 235 7 245 2
10 107 10 134 2
2 126 2 135 1
1 29 1 45 2
7 69 7 110 3
6 17 6 55 1
7 141 7 179 1
8 95 8 97 1
7 107 7 232 2
6 271 6 291 1
14 150 14 235 5
8 49 8 50 6
16 169 16 183 2
7 184 7 189 2
7 73 7 78 2
10 104 10 108 3
2 68 2 150 3
12 55 12 59 1
10 169 10 246 1
8 187 8 189 6
5 74 19 89 2
7 158 7 160 5
5 42 6 172 2
9 227 9 238 1
14 179 14 199 1
2 6 13 44 3
18 167 18 177 2
6 231 6 252 1
6 170 6 226 2
10 151 10 158 2
18 152 18 155 4
15 166 15 199 2
4 116 13 11 1
2 267 2 298 3
7 234 7 236 4
19 26 19 27 6
13 42 13 56 2
14 140 14 242 1
8 120 8 132 2
3 292 3 297 1
8 241 8 242 13
3 38 3 112 2
4 128 4 181 2
5 205 9 93 3
18 155 18 165 1
2 264 2 265 8
5 288 5 289 8
X 71 X 140 1
8 118 8 205 1
10 194 11 19 2
X 202 X 203 7
18 87 18 88 11
7 221 7 222 5
11 135 11 136 4
11 142 11 185 1
X 168 X 169 6
19 73 19 74 5
2 69 2 76 3
13 153 13 155 9
2 302 13 118 1
7 47 14 151 1
9 197 13 36 1
10 74 10 75 6
4 91 13 55 2
16 144 16 161 2
2 32 7 29 1
X 99 X 107 7
15 113 15 114 10
13 80 13 81 9
14 34 14 212 1
12 159 16 133 7
4 52 4 55 2
16 42 16 43 3
13 225 13 227 4
4 138 6 148 1
9 221 9 227 4
2 316 2 317 8
11 45 11 85 2
5 10 5 11 3
17 163 17 167 5
3 16 3 16 23
13 21 13 29 3
7 190 7 291 5
7 113 11 173 1
10 151 10 203 2
10 203 10 204 5
X 253 X 287 5
1 8 9 45 1
4 9 4 11 4
1 88 1 97 4
9 68 9 70 2
1 178 1 211 1
X 305 X 310 1
8 217 8 227 6
13 24 13 25 3
10 161 10 162 1
8 239 8 256 2
X 255 X 274 3
15 75 15 165 2
16 76 16 88 6
8 75 8 81 3
3 99 3 107 1
4 241 X 262 1
9 32 9 33 7
7 208 7 294 1
1 222 1 223 1
14 197 14 232 3
11 146 11 147 10
16 101 16 106 2
16 88 16 183 5
1 321 1 322 9
9 164 9 231 1
8 156 8 157 3
5 94 5 144 1
13 49 13 114 1
7 7 7 7 13
15 101 15 104 5
2 243 2 260 5
6 190 6 191 1
10 15 10 34 2
3 102 3 158 4
5 252 5 303 1
X 163 X 175 2
15 88 15 91 2
6 122 6 127 6
1 299 1 301 2
2 199 2 200 6
2 273 14 229 3
X 131 X 137 2
12 171 12 173 2
6 196 6 205 4
3 43 3 63 3
18 12 18 154 1
8 183 8 262 3
4 64 4 103 2
X 33 X 35 3
1 56 1 57 10
12 115 12 180 4
3 56 3 56 34
10 233 10 235 5
2 135 2 171 3
3 111 3 114 7
1 365 6 268 1
4 124 4 160 4
12 171 12 176 2
2 20 7 245 1
2 102 2 204 2
X 156 X 273 3
10 197 10 198 4
2 86 2 190 3
4 6 13 9 1
9 25 9 26 9
X 214 X 221 1
4 11 4 52 1
8 56 8 57 2
1 322 1 327 1
4 258 4 303 2
18 80 18 84 5
2 156 2 158 3
1 318 18 76 3
5 244 5 247 6
X 98 X 170 1
3 32 3 40 1
12 200 X 75 5
4 163 4 201 1
18 73 18 74 5
17 38 17 38 14
1 96 1 99 2
8 72 8 73 3
16 12 16 18 4
15 69 15 69 15
13 113 13 117 4
12 203 12 226 4
16 47 16 58 2
18 170 18 172 6
14 150 14 150 28
5 113 5 146 1
11 234 17 55 1
4 155 4 164 2
4 12 4 12 25
14 81 14 112 1
X 124 X 125 7
2 65 3 179 1
1 159 1 236 2
13 10 13 11 5
9 30 9 36 2
16 78 X 116 5
2 300 5 291 1
5 196 5 198 10
13 213 13 214 19
10 252 10 253 5
12 100 12 108 1
4 228 4 257 1
16 146 16 156 1
10 73 10 76 4
X 40 X 139 4
7 257 7 258 5
16 96 16 97 9
16 104 16 195 1
11 232 11 233 6
9 59 9 60 13
13 208 15 95 2
8 225 10 86 1
1 34 1 76 3
6 187 6 188 9
2 195 2 195 29
1 312 1 374 3
8 122 8 127 2
15 144 15 165 2
16 105 16 185 3
3 235 3 241 1
9 10 9 13 3
12 124 12 206 5
11 42 11 58 2
3 64 3 66 5
11 146 11 146 28
3 92 3 92 28
11 66 11 67 10
14 104 14 105 2
10 84 10 118 3
5 229 5 246 2
5 215 15 195 1
6 35 6 77 2
10 38 10 108 2
1 74 1 76 2
11 179 11 182 1
13 73 13 146 6
8 261 10 206 4
6 257 6 260 3
1 127 1 130 7
1 353 1 355 3
9 31 19 64 1
17 44 17 44 18
13 201 13 202 13
3 35 3 124 1
16 52 16 54 2
4 154 4 155 7
3 197 3 295 4
9 156 9 194 3
12 112 18 175 2
1 27 1 28 7
7 272 7 275 2
X 154 X 156 2
4 261 13 211 1
7 103 7 104 8
17 37 17 39 1
X 112 X 119 2
10 235 10 237 3
9 21 9 22 5
4 135 4 148 2
8 150 8 151 5
2 330 2 362 3
5 19 5 20 5
1 237 1 287 1
2 134 3 60 1
2 189 2 250 2
2 37 2 41 1
6 201 6 233 3
8 85 8 90 2
1 182 9 214 4
8 202 8 206 2
12 163 12 199 2
9 125 9 133 2
1 370 1 380 1
15 108 15 108 12
3 45 3 46 3
10 77 10 113 3
5 71 5 75 2
18 112 18 120 1
4 133 4 209 1
12 185 12 204 1
12 165 12 167 6
5 254 5 303 1
16 179 16 179 21
3 42 3 89 4
2 183 15 35 1
19 107 19 110 2
8 183 10 157 1
16 58 16 90 1
4 301 8 89 1
4 66 4 177 2
3 276 3 277 5
4 189 4 189 35
14 93 16 122 4
11 190 11 211 1
6 286 6 288 5
2 60 3 179 1
4 159 4 167 4
X 253 X 255 1
6 207 6 207 33
3 185 3 211 4
14 217 14 217 16
5 262 5 266 3
13 121 13 160 1
1 338 1 341 3
2 259 2 261 4
3 133 15 22 4
6 244 6 246 2
7 188 7 199 2
7 73 7 96 4
16 34 16 35 9
6 287 6 289 1
6 134 6 193 2
11 9 17 49 3
17 158 17 163 1
8 231 15 179 3
4 203 7 203 2
8 130 8 131 3
1 33 1 158 5
5 42 6 170 2
X 116 X 121 1
19 35 19 46 1
13 109 13 110 11
7 254 7 257 3
10 68 11 57 7
2 134 2 170 2
7 58 7 104 5
6 199 6 199 26
6 35 6 52 1
4 107 4 110 3
12 23 12 153 3
1 202 1 222 5
9 164 9 176 3
2 227 2 304 2
9 18 9 70 2
10 27 10 90 1
9 207 9 210 2
X 211 X 276 8
1 179 14 116 3
12 100 12 156 1
4 154 4 169 2
15 71 15 97 3
13 79 13 93 2
6 123 6 169 1
14 170 14 216 9
17 101 17 107 1
5 237 17 171 3
1 11 6 55 1
2 293 2 357 1
6 168 6 231 3
11 180 11 181 1
14 196 14 201 1
3 231 3 234 1
4 149 4 150 9
X 268 X 270 2
17 99 17 101 3
10 182 10 190 2
1 356 1 357 2
2 189 2 302 1
9 20 9 55 2
X 13 X 46 1
14 168 14 223 1
1 361 1 362 4
6 11 6 12 11
X 86 X 87 1
12 15 12 34 6
5 143 5 143 23
9 82 9 86 8
3 21 3 147 3
7 252 7 253 4
X 249 X 251 4
7 261 7 262 3
4 294 13 86 4
2 102 2 202 2
17 63 17 70 4
1 8 1 11 4
3 59 3 59 23
8 75 8 76 9
17 173 X 329 3
13 171 13 172 6
5 41 5 41 21
14 66 14 95 3
11 91 11 92 8
3 23 6 19 1
3 48 3 122 2
5 180 18 176 1
6 60 10 83 2
6 249 6 250 5
14 175 14 235 2
1 307 16 105 7
4 91 13 52 2
16 11 16 16 3
3 42 3 46 2
9 103 9 104 2
1 125 1 224 1
1 128 1 133 4
8 26 8 97 2
2 148 2 148 27
15 28 15 29 12
10 156 10 234 1
2 140 2 149 4
11 166 11 174 5
15 59 15 60 2
15 131 19 38 1
10 46 10 47 2
17 38 17 40 2
17 93 17 161 1
11 96 11 96 25
6 159 6 250 1
10 21 19 89 1
11 40 11 99 2
4 198 4 211 2
6 221 6 223 1
3 206 3 207 9
2 314 15 77 1
6 128 19 93 1
14 165 14 167 8
12 163 X 237 1
1 67 1 73 5
4 30 4 35 3
7 33 7 77 1
2 189 13 193 2
16 103 16 104 4
2 186 13 191 2
12 57 19 30 1
10 130 10 146 2
3 73 3 89 4
6 47 6 49 3
11 233 11 235 1
15 102 15 179 2
6 102 6 225 7
X 282 X 327 3
11 145 12 131 1
X 270 X 293 3
7 105 7 126 2
5 206 17 36 2
5 83 5 93 3
11 60 11 97 2
11 8 11 162 1
15 33 15 45 1
1 196 3 166 2
9 23 9 104 3
4 151 4 154 2
10 216 10 217 3
X 14 X 15 11
11 204 11 238 5
7 184 7 198 2
4 217 4 222 4
5 156 5 179 1
19 32 19 116 1
1 79 16 13 3
4 132 4 132 25
8 125 8 130 7
10 227 X 144 2
7 11 7 50 1
2 293 18 26 1
10 196 10 197 3
14 227 14 230 3
3 7 3 30 1
7 118 7 157 4
11 27 11 29 3
11 75 11 77 4
6 29 6 60 1
15 110 15 110 25
1 131 1 222 3
9 100 9 101 3
2 126 15 101 2
1 193 14 45 2
4 188 4 196 1
10 221 10 232 4
7 203 7 205 8
6 134 6 233 3
9 138 9 142 5
17 86 17 94 2
10 172 10 192 1
2 241 2 242 7
10 167 10 168 3
10 69 10 115 5
5 197 5 198 5
2 74 3 130 1
6 168 6 170 5
16 56 16 189 2
14 184 14 186 1
4 45 4 137 5
6 119 6 133 2
18 24 18 110 3
12 147 12 147 30
3 123 3 140 1
4 19 4 25 3
11 8 11 195 1
4 161 4 162 3
14 48 14 49 11
17 177 17 178 1
16 164 16 165 10
7 184 7 185 2
17 128 17 130 4
8 94 8 145 4
12 229 16 185 4
17 8 17 10 5
10 78 10 79 8
5 281 17 60 1
X 43 X 91 2
4 197 4 198 3
12 154 12 155 3
1 68 1 107 1
1 183 1 190 2
4 267 4 269 4
13 99 13 99 30
19 45 19 113 7
5 70 5 148 3
5 149 5 288 1
6 127 6 129 5
1 390 14 186 4
7 21 7 21 19
10 156 10 212 6
13 178 13 179 11
12 215 12 226 4
14 213 14 232 1
12 25 12 115 3
1 182 1 182 32
18 17 18 35 3
6 206 6 206 35
10 149 10 230 6
15 110 15 121 2
X 187 X 191 5
18 115 18 116 8
18 101 18 102 10
5 6 5 6 12
5 101 5 102 8
14 197 14 231 3
X 298 X 299 5
19 59 19 65 3
10 218 10 221 1
16 10 16 18 1
2 96 2 175 2
9 89 9 98 1
4 269 15 198 7
3 98 3 123 5
9 146 9 149 2
3 26 3 74 1
16 173 16 190 4
18 142 18 157 1
1 29 2 49 1
2 172 2 174 2
8 160 8 165 7
1 79 16 15 7
X 271 X 274 10
15 186 15 188 5
3 148 3 149 6
4 272 4 273 11
1 167 1 222 1
2 214 2 226 7
10 112 10 188 3
19 37 19 43 2
2 227 2 234 1
10 179 10 182 2
18 87 18 90 1
X 99 X 137 1
4 307 11 237 6
2 157 5 263 2
5 254 5 255 2
4 278 4 280 2
17 186 17 190 3
3 130 3 151 2
12 69 12 70 3
19 111 19 113 2
18 93 18 110 1
13 49 13 55 1
4 245 4 246 8
6 273 6 281 2
11 140 12 188 1
2 207 7 280 1
18 13 18 63 3
2 210 2 212 4
1 218 1 223 5
16 87 16 92 1
1 120 1 219 2
6 106 6 236 7
8 127 8 173 1
19 46 19 108 2
14 122 14 168 1
13 122 13 182 6
13 128 13 194 1
14 47 14 48 7
2 58 14 106 3
1 332 1 333 10
11 219 X 171 6
6 194 6 198 1
9 37 9 39 4
8 7 8 21 1
14 60 14 61 7
11 172 11 185 2
15 15 15 166 1
16 80 16 81 4
4 294 13 87 5
3 77 3 81 1
18 153 18 153 17
5 264 5 286 1
17 55 X 83 1
14 135 14 137 1
8 182 8 198 2
1 9 1 10 5
2 316 2 360 6
16 80 16 146 2
16 183 X 247 1
7 40 7 41 1
12 197 12 199 2
5 138 5 219 1
6 203 10 131 2
1 322 1 323 10
6 39 6 40 8
1 199 1 200 4
X 162 X 163 2
8 187 8 210 1
12 68 12 74 2
3 252 3 265 3
9 11 9 93 2
9 13 9 56 1
8 210 8 211 10
8 51 8 51 17
4 268 4 274 2
18 34 18 102 2
6 12 6 14 1
12 59 12 146 2
4 272 15 151 5
2 309 2 334 3
7 7 7 9 4
8 140 8 228 1
2 162 2 164 1
8 83 8 89 2
16 129 16 130 5
6 99 19 46 1
19 7 19 14 6
15 28 15 37 1
7 102 7 239 8
2 30 14 77 1
18 92 18 111 1
9 205 9 227 1
6 43 16 168 1
X 159 X 275 2
1 350 1 351 2
13 74 13 94 1
2 122 5 304 3
3 113 3 114 4
5 239 5 241 3
X 281 X 329 1
8 125 8 127 3
4 106 19 30 2
1 126 1 128 1
14 23 14 23 11
2 160 2 161 3
12 15 12 24 1
14 54 14 132 3
8 121 8 131 1
3 123 3 141 2
7 278 7 279 9
16 20 16 21 6
11 154 X 198 2
16 20 16 26 4
X 162 X 165 2
17 95 17 161 3
4 247 13 146 3
1 168 1 238 3
15 25 15 41 1
15 22 15 117 1
3 192 8 187 4
7 280 7 280 31
3 220 3 222 1
8 111 8 116 3
7 95 7 136 3
1 324 1 341 3
5 258 5 297 6
17 67 18 55 1
2 281 3 245 5
1 392 1 393 9
4 283 8 207 1
18 151 18 180 1
9 79 9 123 2
9 50 9 62 1
2 185 2 186 12
12 67 12 69 4
18 173 18 173 37
16 99 16 167 2
6 91 6 97 10
19 58 19 66 1
6 283 6 292 4
15 41 15 46 1
2 291 3 248 3
8 109 8 177 4
5 204 9 33 4
4 87 4 278 6
X 106 X 106 6
3 21 3 121 1
X 220 X 220 19
12 129 12 130 8
4 190 4 229 1
1 146 1 218 2
3 281 3 312 2
5 25 5 53 5
8 154 8 163 3
5 233 7 47 1
8 186 8 189 4
19 10 19 90 10
1 244 1 245 8
6 175 17 49 4
16 8 16 9 12
2 319 2 343 1
12 62 12 70 1
15 27 15 37 7
2 245 2 295 4
10 141 10 189 4
6 196 6 197 5
5 187 5 187 12
3 233 15 88 1
5 237 X 239 2
5 264 17 170 3
10 72 10 76 2
4 127 4 170 2
16 151 16 165 2
14 127 14 143 1
17 146 17 186 4
1 134 1 225 2
2 46 9 151 2
1 242 1 265 1
X 80 X 119 1
3 37 3 43 10
14 156 14 157 7
8 190 8 191 4
1 319 18 152 3
10 250 10 251 9
11 116 11 117 2
1 381 14 181 4
10 171 14 226 2
14 167 14 167 19
1 182 1 187 4
14 31 14 33 4
9 185 9 231 2
3 182 3 205 3
6 78 6 220 1
2 312 15 150 1
10 46 10 106 9
17 24 17 25 3
5 302 7 159 1
2 232 2 273 6
3 184 3 186 4
1 19 1 24 1
6 62 6 222 2
13 168 13 206 1
11 6 16 121 3
9 225 10 236 2
3 291 4 242 1
1 380 18 146 1
15 194 15 196 4
5 82 5 82 26
4 66 4 190 1
4 208 6 228 2
14 168 14 214 1
1 154 1 157 1
18 169 18 180 1
10 26 10 64 2
14 136 14 141 2
3 104 3 198 1
3 303 3 305 1
16 81 16 141 2
5 278 7 142 5
9 21 9 55 1
15 89 15 95 2
8 6 8 82 1
8 106 8 107 6
11 167 11 173 1
2 22 7 239 4
13 79 13 134 1
5 180 5 291 5
12 25 12 154 4
4 70 4 107 1
14 179 14 181 5
5 293 5 294 1
9 169 9 170 7
12 73 12 78 2
X 258 X 280 4
11 126 11 127 7
14 203 14 205 2
5 284 17 170 1
15 150 15 150 18
2 15 13 113 1
13 20 13 29 3
3 119 3 159 2
7 95 7 135 2
12 105 12 106 9
9 8 9 11 5
11 202 11 242 1
14 201 14 249 1
X 163 X 272 1
9 139 9 142 10
10 80 10 119 6
2 161 5 256 1
3 199 3 201 2
14 96 14 141 2
7 53 7 54 4
3 27 3 93 4
16 55 16 144 1
1 29 1 157 2
7 254 15 180 4
6 296 6 297 15
9 49 9 59 5
2 275 2 279 2
5 152 5 154 1
2 282 13 200 4
4 275 16 141 1
6 30 6 31 8
11 150 11 197 1
7 105 7 134 2
X 284 X 287 1
3 240 3 241 8
19 15 19 111 2
4 48 4 49 1
1 370 1 371 4
3 28 18 18 2
14 223 14 230 4
6 265 6 280 1
4 222 4 245 5
X 255 X 261 2
15 48 15 105 2
2 50 2 51 5
6 198 6 205 2
16 13 16 18 2
1 84 1 84 14
2 129 15 31 2
13 213 13 217 3
1 19 1 34 2
16 12 16 14 5
12 184 12 199 1
2 182 2 328 3
X 228 X 229 10
11 222 11 222 30
8 68 8 69 7
4 277 11 235 1
2 242 2 259 3
12 84 12 88 2
17 15 17 29 1
1 369 1 381 7
8 146 8 175 3
7 47 14 105 1
X 157 X 159 3
6 82 6 110 2
1 122 1 217 1
17 97 17 125 1
2 18 3 171 4
2 88 2 91 5
X 160 X 180 1
7 179 7 288 2
7 203 7 206 3
11 48 11 134 1
8 57 8 61 1
X 201 X 232 3
X 152 X 152 18
1 46 1 87 1
7 153 11 171 6
2 24 7 131 2
12 115 12 188 2
8 210 15 60 1
3 188 3 208 6
11 125 11 178 2
8 11 8 79 4
3 233 3 296 1
4 49 4 80 1
10 44 10 46 4
4 127 4 184 3
13 216 13 227 3
X 207 X 209 2
13 154 13 157 3
6 162 6 180 2
2 83 2 92 3
14 155 14 214 2
3 143 3 143 15
8 138 8 227 3
X 76 X 77 5
5 241 6 249 3
16 68 16 77 1
8 70 8 134 2
11 79 17 24 4
4 190 4 194 1
1 75 1 76 1
X 129 X 130 9
8 11 8 28 2
6 68 6 77 4
15 104 15 104 18
7 62 7 70 9
18 29 18 86 3
2 261 14 90 1
7 56 7 58 2
13 82 13 83 2
6 134 6 156 1
16 42 16 42 19
X 176 X 226 1
17 49 17 51 1
1 319 1 320 8
X 176 X 178 2
4 305 8 87 1
4 45 4 104 2
3 255 3 274 1
4 58 19 112 1
12 120 12 121 1
3 267 3 271 1
14 96 14 98 3
X 37 X 39 4
7 285 7 292 1
19 76 19 91 2
3 13 3 18 1
14 174 14 176 1
4 194 4 196 5
X 200 X 310 1
5 263 17 170 6
4 56 8 18 2
8 31 8 59 2
3 6 3 20 3
5 70 5 235 1
1 246 1 256 2
1 169 10 229 2
2 194 2 252 2
2 308 2 332 4
6 103 6 144 10
3 97 3 138 1
1 47 1 77 1
5 194 5 197 3
2 116 5 193 1
17 64 17 65 6
9 170 9 204 3
14 59 14 133 4
11 22 11 54 5
10 216 10 219 3
4 30 4 50 1
18 12 18 69 1
19 98 19 111 3
X 293 X 294 5
16 71 16 82 1
2 15 15 41 2
1 17 1 19 6
19 47 19 110 6
18 85 18 93 3
11 178 11 179 12
7 178 7 239 5
15 40 15 66 1
5 284 7 159 3
6 253 6 255 7
1 28 1 88 2
13 158 13 163 2
X 19 X 121 1
3 97 3 144 1
6 235 6 236 9
18 172 18 173 4
6 177 6 179 3
9 135 9 151 3
4 148 6 88 1
4 128 4 158 1
X 281 X 332 4
11 6 11 40 1
13 126 13 127 6
19 17 19 121 3
7 139 7 187 3
5 193 5 194 9
1 134 1 216 2
6 202 6 287 2
6 186 6 246 3
1 109 1 110 2
5 13 17 17 1
1 189 9 244 6
1 148 1 149 2
9 60 9 66 5
16 63 16 114 6
11 221 11 222 3
12 126 12 129 2
10 77 10 109 1
7 265 7 266 7
X 116 X 117 2
11 47 11 48 1
1 254 1 259 6
14 204 14 221 1
15 138 15 181 1
12 92 19 18 1
2 359 2 362 5
5 98 9 49 5
19 119 19 120 6
X 247 X 307 4
9 193 9 206 2
2 52 14 42 3
1 190 1 260 4
3 167 15 9 5
9 40 9 70 3
19 66 19 69 1
13 96 13 105 2
14 167 14 214 1
12 194 12 201 1
1 267 5 246 1
16 44 16 46 2
2 119 2 336 2
15 7 15 12 5
16 68 16 195 7
12 239 12 240 7
8 220 15 157 3
10 245 10 245 18
12 53 12 98 3
16 178 16 185 4
8 148 8 172 4
2 124 2 126 3
12 16 12 17 6
5 56 5 71 3
9 218 9 219 9
1 47 1 78 2
7 252 7 292 1
8 30 X 227 1
4 41 4 103 4
X 24 X 107 8
4 233 11 193 2
15 32 15 36 3
14 168 14 168 16
X 112 X 127 1
18 138 18 147 3
8 261 8 262 8
2 349 2 356 4
1 36 9 145 1
19 112 19 114 3
9 153 9 183 1
1 241 1 256 2
8 101 8 122 1
3 139 3 141 4
10 91 10 93 2
11 6 11 12 6
16 100 16 101 9
X 212 X 305 5
5 79 5 92 1
3 261 3 316 1
5 184 5 200 2
3 38 11 6 2
2 154 2 159 3
8 198 8 205 1
2 132 2 136 3
18 131 18 176 1
6 136 6 137 4
9 157 9 158 8
7 73 7 77 3
7 220 7 291 2
10 221 10 230 2
18 81 18 81 20
3 120 3 120 32
8 249 8 249 16
14 73 14 168 1
6 250 6 256 4
6 78 19 93 1
3 102 3 176 5
3 35 3 40 5
13 210 13 211 3
1 214 6 186 5
11 152 11 214 2
8 59 8 76 3
2 40 9 144 1
15 19 15 60 5
15 172 15 177 10
9 63 11 6 1
11 18 11 48 2
10 92 10 97 5
X 93 X 94 4
4 100 X 212 1
7 206 7 276 3
2 23 2 29 3
11 10 11 117 1
1 26 1 27 5
2 153 2 155 6
16 110 16 193 6
2 116 2 118 4
2 107 2 107 16
17 107 17 108 2
4 133 10 35 2
15 40 15 43 4
2 206 2 210 5
19 46 19 110 7
18 82 18 118 2
11 6 14 83 4
10 238 10 241 3
2 192 11 6 1
X 35 X 44 1
16 95 16 96 3
12 114 12 146 4
8 53 8 54 1
1 28 1 29 3
10 219 10 222 2
10 89 10 151 1
2 220 2 221 5
11 185 11 207 3
3 262 3 263 5
X 94 X 97 6
15 101 15 118 1
2 191 2 194 5
17 146 17 148 4
10 88 10 121 1
16 66 16 135 1
6 80 6 221 1
2 216 2 264 2
1 93 1 155 1
16 78 16 79 4
1 177 1 189 6
1 259 1 263 1
3 200 3 292 4
9 150 9 151 8
14 75 14 80 3
5 273 7 105 2
X 166 X 234 2
17 156 17 157 8
13 84 13 108 1
X 67 X 75 3
9 187 13 27 6
13 147 13 148 3
1 196 1 225 1
8 247 10 240 1
17 11 19 89 1
2 257 2 331 2
3 248 3 293 1
14 114 14 133 1
10 42 10 43 18
11 41 11 47 4
15 62 15 135 2
11 151 11 157 5
5 259 17 176 6
12 158 12 159 3
4 103 4 142 1
4 51 4 144 1
2 167 2 169 1
2 20 13 23 1
10 200 10 203 4
11 64 11 65 5
9 181 9 185 6
13 203 13 239 8
12 63 12 64 6
16 70 16 71 7
16 181 16 183 3
10 180 10 182 6
7 208 7 208 25
1 269 1 270 9
16 60 16 66 1
3 231 3 289 2
4 35 19 33 4
3 69 3 143 2
12 10 12 16 2
9 28 9 89 1
8 175 8 195 2
10 82 10 83 3
1 151 1 212 1
8 241 8 261 3
16 101 16 104 2
11 20 12 16 1
10 160 10 255 1
12 211 12 213 1
19 30 19 36 2
19 32 19 39 2
14 209 14 211 6
7 198 9 182 3
X 253 X 329 2
6 282 6 287 5
1 135 1 165 1
11 43 11 49 5
1 128 1 225 3
16 119 16 125 6
11 73 11 113 3
1 337 1 339 2
X 270 X 275 3
7 191 7 196 1
1 10 9 74 5
2 95 2 95 30
3 193 3 195 3
12 120 12 125 1
11 21 12 88 2
3 153 18 17 1
4 43 4 53 3
15 75 15 194 2
6 294 7 47 1
1 327 1 360 3
15 134 15 187 4
10 257 10 257 13
4 167 6 89 2
14 131 14 240 2
15 58 15 106 2
3 160 3 165 1
1 379 14 181 3
5 83 5 102 1
12 131 12 221 6
13 206 13 208 2
9 113 9 115 6
3 199 3 291 4
16 50 16 127 2
2 101 2 102 4
5 256 5 294 1
3 165 3 165 24
3 127 3 147 1
7 33 7 56 3
10 199 10 247 4
6 193 6 195 5
3 45 3 143 3
4 69 19 77 3
4 10 4 13 3
5 284 5 301 1
4 125 4 157 7
15 174 15 177 2
3 63 3 66 6
5 95 5 96 7
2 76 14 25 2
6 269 6 273 2
12 50 12 120 1
1 347 1 393 3
2 298 2 300 3
8 139 8 142 6
12 230 12 230 9
5 43 5 156 4
10 86 10 150 5
1 364 1 365 4
8 192 8 199 4
4 23 4 29 1
2 240 4 264 2
3 36 3 139 2
1 144 1 214 1
9 87 15 166 1
12 55 12 61 1
9 14 9 20 4
6 109 6 145 2
X 277 X 301 2
3 180 18 27 2
7 181 7 191 3
18 36 18 37 8
17 34 17 34 3
12 64 12 112 5
17 118 17 119 2
12 100 19 61 1
14 186 14 200 2
16 137 16 163 2
2 80 15 38 2
10 196 10 232 1
8 185 8 220 1
16 55 16 91 6
5 184 5 195 3
17 34 17 43 2
6 269 6 270 16
4 174 8 81 1
15 25 15 105 1
11 23 11 23 23
10 206 10 211 1
5 19 5 127 2
8 160 9 198 1
16 75 16 76 8
8 56 10 9 1
4 208 4 209 5
6 175 6 178 4
18 8 18 46 1
3 162 3 230 3
1 265 1 279 1
12 152 12 222 2
4 300 9 88 10
1 321 14 205 3
2 141 5 239 5
6 213 6 214 2
2 288 2 300 1
4 247 4 248 8
6 189 6 231 2
3 293 3 297 3
3 26 3 77 1
10 96 10 99 1
5 71 5 147 1
9 220 10 253 3
11 17 11 32 1
4 269 4 270 8
4 161 4 161 19
13 167 13 169 8
4 85 4 85 7
3 220 3 220 13
15 78 15 84 1
12 168 14 198 1
1 355 18 170 1
17 48 17 48 27
17 77 17 158 1
6 131 6 133 11
12 163 16 178 4
13 42 13 46 5
4 77 8 53 1
9 170 9 185 2
4 158 4 161 5
6 121 6 121 27
13 103 13 143 1
6 265 6 267 2
2 74 3 56 2
10 80 10 85 1
14 114 14 153 1
9 107 19 106 3
5 221 5 281 2
4 203 4 204 4
12 161 16 188 1
10 132 10 169 9
12 164 12 165 7
1 180 9 214 4
11 69 11 134 4
5 243 17 61 1
X 266 X 294 1
12 13 12 15 5
5 296 5 298 4
1 338 14 118 3
15 103 15 177 2
6 272 X 325 1
5 129 5 130 14
7 142 7 190 1
2 86 2 91 12
9 202 9 209 2
5 39 5 40 8
3 138 3 139 1
17 71 17 72 6
2 34 3 54 1
10 43 10 108 3
12 59 12 153 1
13 205 13 232 4
1 200 1 220 1
1 268 8 174 1
5 297 5 299 3
18 139 18 140 8
1 181 1 184 3
3 149 3 150 1
17 132 17 133 3
13 94 13 96 6
8 91 X 32 2
6 297 6 298 4
3 279 14 247 5
6 283 6 289 4
4 265 11 204 5
13 71 13 110 4
6 111 6 128 5
15 128 15 131 4
8 213 8 241 1
8 111 8 137 2
3 48 3 50 5
2 297 2 301 1
4 160 6 88 1
1 11 9 74 1
1 192 1 197 2
X 216 X 216 17
6 127 6 131 5
9 29 9 30 3
9 231 13 19 1
5 122 5 124 5
9 215 9 228 1
14 240 14 242 2
17 67 17 172 4
1 309 1 374 3
11 210 X 215 3
11 209 11 209 20
15 71 15 114 1
X 269 X 270 6
13 133 13 142 1
X 92 X 118 1
7 50 7 50 29
12 196 12 197 3
1 336 1 339 6
8 120 8 236 2
2 87 2 92 2
9 60 9 65 1
6 282 6 290 2
7 177 7 180 1
4 46 4 47 4
3 29 12 10 1
9 205 9 226 3
12 138 12 140 6
4 26 4 27 11
3 42 3 45 6
16 52 16 53 7
X 316 X 318 2
10 127 10 128 8
19 59 19 64 5
1 93 1 93 15
11 95 11 96 4
2 19 3 58 6
18 16 18 37 1
6 194 6 233 1
13 91 13 92 12
10 129 10 140 1
15 84 15 86 2
8 108 8 110 2
1 332 14 159 3
4 141 6 110 1
19 65 19 68 3
16 84 16 185 1
2 40 2 43 2
15 202 15 203 11
X 152 X 177 1
1 112 14 38 4
6 102 6 143 1
5 264 5 295 5
6 86 6 193 1
10 64 10 65 2
9 163 9 186 6
17 25 17 29 3
1 252 1 301 3
16 172 16 193 1
5 234 17 172 1
2 288 3 178 1
4 250 11 116 1
2 234 2 237 4
8 116 8 236 8
15 130 15 131 6
4 34 4 53 1
15 93 15 119 1
1 64 9 144 2
X 113 X 114 1
8 20 8 22 12
2 227 2 245 1
3 172 3 173 7
16 47 16 124 3
7 282 13 198 1
3 10 15 174 3
2 19 2 22 7
1 122 1 223 3
3 146 18 27 4
16 151 16 154 1
2 115 2 116 6
11 27 11 28 7
8 185 8 189 1
X 254 X 258 1
18 89 18 92 7
12 127 12 128 5
17 68 17 140 1
1 353 1 382 2
7 220 7 225 1
7 273 7 275 2
X 115 X 153 1
15 115 15 117 9
6 261 6 262 3
13 231 13 234 1
3 39 3 114 3
10 21 10 61 15
5 133 5 136 2
19 113 19 115 2
1 343 1 344 4
1 286 1 337 1
5 205 9 34 2
18 143 18 143 24
16 93 16 96 3
1 137 1 139 3
X 162 X 272 2
12 64 12 83 1
X 201 X 236 4
X 224 X 227 3
9 24 9 25 7
7 68 7 68 4
9 48 9 63 1
10 231 10 236 1
1 75 1 86 1
6 186 6 252 1
7 292 7 293 2
14 177 14 230 1
11 183 11 184 6
7 119 7 126 1
X 164 X 167 1
3 111 18 98 1
4 129 6 203 1
13 168 13 199 1
7 186 7 186 21
3 149 3 151 5
8 161 8 162 14
2 283 2 288 2
16 52 16 99 1
5 49 5 127 2
3 125 3 129 2
4 272 11 236 5
4 250 4 278 4
16 36 16 40 6
X 136 X 137 8
19 74 19 75 2
2 237 2 320 1
1 261 1 267 1
2 174 2 175 4
9 163 9 176 2
3 255 3 316 3
2 74 15 72 4
2 10 13 54 1
2 105 2 108 4
1 372 14 186 3
6 7 6 12 2
11 10 19 88 2
4 32 19 86 2
X 127 X 128 6
12 115 12 206 3
12 21 X 87 3
11 42 11 48 2
13 20 13 69 1
6 30 6 50 5
4 123 19 120 1
10 194 10 211 4
14 225 14 231 3
15 41 15 42 6
6 15 6 39 3
15 29 15 56 5
16 91 16 193 2
5 193 5 200 1
13 52 13 55 3
1 169 10 221 1
X 167 X 174 1
11 50 11 51 5
6 122 6 154 1
2 326 2 327 6
19 6 19 48 1
11 16 11 103 4
2 13 2 15 2
5 31 5 91 2
1 117 1 144 2
7 163 7 230 3
5 153 5 154 2
X 325 X 329 1
14 57 14 127 3
10 231 10 233 1
4 257 4 258 8
10 23 10 23 24
11 123 11 175 1
5 101 5 125 4
7 202 9 227 1
2 172 2 193 1
1 140 1 145 3
14 140 14 239 2
16 181 X 190 2
3 34 3 39 1
14 205 14 206 7
4 45 4 92 1
1 215 1 216 10
2 290 2 362 2
10 75 10 93 2
4 246 4 278 1
9 238 13 107 2
5 259 5 271 3
15 87 15 88 4
1 129 1 165 3
1 50 1 51 5
4 125 4 130 2
13 96 13 98 3
15 137 15 141 1
1 113 16 35 3
15 93 15 94 5
1 42 6 83 2
10 130 10 177 3
6 17 6 19 2
9 6 9 8 3
11 101 11 167 1
2 127 9 172 1
4 309 15 152 1
2 120 2 126 1
15 93 15 99 1
9 226 9 234 2
11 189 11 190 8
15 152 15 159 2
5 252 5 262 2
14 247 X 18 1
13 55 13 55 15
16 79 16 114 1
3 227 17 75 1
3 203 3 284 1
15 146 15 158 3
3 309 3 312 1
2 313 2 329 4
3 104 4 299 3
1 244 1 266 4
4 167 4 169 3
1 39 1 97 2
18 9 18 51 3
3 183 3 218 2
5 35 5 42 2
10 131 10 138 1
12 161 12 172 4
2 33 3 47 3
3 157 3 159 2
14 211 14 230 2
13 29 13 72 1
16 181 16 184 5
16 176 16 177 11
19 96 19 104 2
8 248 8 250 1
1 365 6 289 3
2 124 2 193 1
8 224 8 226 2
18 19 18 20 6
15 19 15 27 3
12 129 12 152 3
2 244 2 250 2
19 88 19 107 1
13 40 13 58 4
1 276 1 282 2
12 25 12 92 2
4 81 4 86 4
2 30 9 67 1
18 111 18 115 1
18 37 18 42 3
1 334 1 335 4
10 69 13 58 1
5 152 17 165 2
X 190 X 190 17
1 286 1 286 22
3 134 3 136 2
2 43 2 89 2
5 142 5 143 5
X 180 X 182 5
8 70 10 10 7
15 63 15 86 1
16 95 16 167 2
12 193 12 206 2
12 115 12 143 4
6 286 6 287 3
15 114 15 139 2
7 170 7 243 4
6 77 6 84 1
15 13 15 14 8
3 147 3 148 4
8 105 8 107 5
6 54 6 55 10
5 234 5 235 3
17 121 17 130 3
1 93 1 154 4
5 74 5 165 2
10 8 10 14 1
10 121 10 166 4
4 306 4 307 4
7 75 7 76 5
4 167 4 200 1
1 311 6 240 2
17 43 17 94 2
X 167 X 171 4
4 136 4 137 7
1 60 1 64 2
4 210 4 232 1
2 49 2 101 1
5 138 18 176 1
X 149 X 235 1
6 197 6 198 6
X 160 X 270 1
4 57 4 58 5
4 266 11 203 1
5 201 5 202 6
12 76 12 113 2
2 339 2 344 7
2 245 2 246 2
8 246 8 252 6
5 208 5 209 7
X 107 X 108 6
2 234 2 234 24
10 74 10 178 1
1 125 1 134 1
1 122 1 214 2
13 51 13 53 4
17 6 19 51 1
12 58 12 64 1
1 317 1 368 1
6 262 6 263 2
11 115 11 118 1
13 79 13 81 2
17 135 17 189 1
1 361 18 165 1
7 26 7 53 3
6 33 6 55 4
12 12 12 87 1
1 327 1 377 4
1 164 1 258 1
6 70 6 71 10
4 288 13 84 3
15 80 15 81 12
2 292 2 362 3
11 186 11 207 3
3 249 3 317 1
16 153 16 156 3
4 31 19 85 2
6 228 6 243 3
11 10 19 84 2
X 246 X 256 3
3 111 18 94 1
5 225 18 68 1
9 82 9 84 7
2 132 2 134 1
19 75 19 84 3
8 81 8 83 1
9 242 9 247 4
14 172 14 175 3
4 46 4 109 3
19 65 19 101 1
14 116 14 117 6
5 181 5 291 4
12 67 12 70 4
15 12 15 15 4
8 131 8 133 1
7 281 7 282 2
7 244 7 304 1
9 141 9 152 2
17 40 17 42 1
9 204 13 38 1
10 196 10 219 1
2 23 2 23 17
2 122 2 136 1
4 85 4 88 3
15 193 15 197 2
9 31 14 36 2
8 158 8 206 5
2 150 2 204 4
8 216 8 217 10
15 24 15 25 13
9 153 9 213 3
6 72 6 73 3
4 108 4 110 3
2 234 2 239 2
2 16 2 104 2
16 34 16 112 2
7 195 8 257 3
17 47 17 57 4
2 90 3 311 1
10 29 10 49 4
3 228 15 52 1
2 41 2 106 1
4 155 4 174 2
5 251 5 271 5
10 75 10 113 1
13 93 13 138 1
3 30 3 33 1
1 6 7 47 2
17 94 17 95 6
8 45 8 56 3
14 57 14 59 4
4 232 6 79 1
13 154 13 155 4
14 212 14 228 3
9 128 9 145 4
19 67 19 67 8
12 140 12 174 1
11 217 11 220 6
5 244 5 246 2
15 143 15 165 2
10 152 10 153 6
2 115 2 195 2
X 12 X 16 1
2 138 5 236 2
X 109 X 151 2
17 53 17 54 7
4 65 4 102 1
14 95 14 96 7
14 23 14 24 9
3 276 3 315 1
3 18 3 113 1
1 87 1 96 1
4 154 4 176 2
7 120 7 124 1
19 47 19 48 8
11 9 17 52 2
11 195 11 233 1
2 10 3 164 1
6 261 6 261 1
8 54 10 34 4
1 385 18 152 1
6 160 6 161 9
1 371 1 391 1
15 10 15 11 7
3 43 3 123 3
2 330 2 335 6
15 184 15 185 7
7 236 7 244 4
18 156 18 158 5
14 32 14 36 2
8 209 8 257 5
4 30 19 84 1
15 17 15 60 1
1 168 1 169 3
17 70 17 74 2
1 342 1 347 5
9 130 9 140 2
18 82 18 94 6
14 124 14 124 31
7 266 7 269 6
13 211 15 96 3
18 142 18 179 3
10 242 10 257 4
2 200 2 221 3
4 63 4 154 1
5 204 5 207 4
9 140 9 149 2
18 50 18 94 1
10 178 10 181 1
18 46 18 87 3
X 190 X 191 12
14 235 14 236 5
12 105 12 107 2
9 199 10 91 1
7 70 7 72 4
3 236 3 309 4
17 47 17 50 2
X 150 X 157 2
6 196 6 292 1
19 76 19 78 2
6 128 6 153 2
2 281 2 337 1
14 109 X 15 4
18 23 18 57 1
4 191 4 196 1
2 128 2 133 3
17 14 17 14 17
5 106 5 114 3
8 218 10 117 6
X 273 X 279 4
12 181 12 185 1
12 184 12 201 3
2 155 2 163 2
11 43 11 70 2
1 50 1 104 1
1 301 1 303 3
16 100 16 114 1
11 8 11 9 15
17 66 17 67 9
10 141 11 132 3
9 172 9 202 6
1 41 1 42 7
6 66 6 72 4
13 27 15 118 1
8 10 8 13 2
5 235 5 237 3
17 31 17 42 2
14 190 14 191 4
2 313 2 316 2
14 55 14 112 1
7 142 7 175 3
X 140 X 141 2
7 190 7 289 2
17 32 17 33 9
13 88 13 114 2
10 23 10 26 2
8 178 8 190 1
9 228 9 239 5
12 154 19 70 2
18 96 18 99 1
14 174 14 175 3
11 215 11 225 2
11 69 11 162 1
14 208 14 212 3
7 165 7 167 3
8 158 8 246 4
11 93 12 21 1
19 31 19 36 1
9 180 9 235 1
11 230 11 235 1
7 262 7 301 1
4 7 4 23 7
5 154 5 232 5
11 8 11 160 2
3 220 3 224 4
5 216 9 23 1
5 78 5 167 4
5 272 7 212 1
3 243 3 245 7
1 46 1 77 3
4 69 10 26 2
9 232 13 14 3
8 221 10 38 1
9 146 9 196 3
18 51 18 52 1
8 63 8 96 1
13 204 13 205 2
3 65 3 68 3
5 58 5 216 4
1 231 9 210 2
1 9 1 38 1
5 53 5 68 1
X 82 X 83 4
6 60 6 62 2
4 44 4 90 1
10 50 19 11 2
17 76 17 84 2
1 377 1 387 1
15 34 15 34 16
4 65 4 66 10
19 88 19 89 3
7 58 9 27 2
5 143 5 145 3
11 145 11 146 8
6 8 6 59 2
5 185 5 270 5
12 53 12 100 3
5 49 5 62 1
16 86 16 182 3
5 19 5 126 2
8 106 8 108 2
16 137 16 141 3
6 30 6 69 1
11 220 X 293 1
14 79 19 103 1
14 34 14 36 7
4 69 19 112 3
8 97 8 99 2
12 90 19 65 2
16 40 16 66 2
13 69 13 146 5
2 90 3 269 1
4 44 4 98 1
15 147 15 179 3
2 182 2 320 1
4 7 8 18 1
5 151 5 167 1
1 41 1 41 26
5 268 5 269 7
16 53 16 114 2
8 140 X 25 5
X 150 X 153 3
18 27 18 30 1
7 124 9 245 2
19 25 19 32 2
X 274 X 295 5
1 29 1 81 1
7 205 7 214 6
X 189 X 189 24
15 111 15 132 1
4 202 4 221 2
3 229 3 291 3
12 72 18 56 2
4 249 4 250 7
4 128 4 130 3
5 292 18 175 1
6 211 X 187 2
17 115 17 117 12
4 167 4 168 12
6 274 6 287 1
12 130 12 130 23
2 215 2 326 2
15 41 15 43 4
9 116 9 155 1
16 11 16 46 8
16 61 16 180 1
2 324 2 348 1
6 19 6 22 3
1 268 1 346 9
5 117 5 128 1
6 96 6 96 21
10 148 10 230 3
11 130 11 134 4
X 212 X 315 1
1 380 1 389 7
12 57 16 49 1
2 39 3 67 9
4 62 4 65 2
12 11 12 12 12
5 138 18 174 5
15 63 15 65 9
19 41 19 46 3
12 148 12 211 5
13 195 15 97 3
18 8 18 72 4
6 172 6 189 1
1 13 16 122 1
16 116 16 127 3
10 235 10 238 3
4 37 4 53 2
16 169 16 174 8
19 84 19 86 6
7 294 7 296 11
3 106 3 107 5
5 111 5 158 1
2 102 2 103 7
13 216 13 218 7
9 75 9 75 23
3 264 18 180 1
17 77 17 88 4
10 26 10 101 2
X 88 X 139 3
1 276 1 309 7
13 71 13 73 4
7 162 7 172 1
18 63 18 67 2
9 32 10 18 1
12 169 12 170 4
2 236 2 251 2
2 126 5 159 2
12 142 17 27 3
5 85 5 115 3
12 136 12 148 5
2 239 2 240 12
4 272 13 127 1
10 182 10 258 1
14 137 14 206 2
7 248 7 250 3
6 112 19 97 4
4 206 6 244 4
X 13 X 21 6
4 266 13 114 2
15 16 15 17 5
3 221 3 225 9
3 152 3 155 7
1 342 1 343 1
7 57 9 29 5
6 222 X 109 8
7 96 7 96 5
9 44 9 49 5
1 121 1 211 3
1 265 1 273 4
18 166 18 178 1
7 138 7 190 1
2 182 2 256 1
3 170 15 148 2
6 261 10 188 3
17 175 17 187 3
10 47 10 90 1
3 200 3 270 1
9 167 9 167 25
11 19 12 17 1
12 13 13 155 2
16 72 16 143 2
4 208 4 234 1
11 121 11 174 2
6 10 15 199 5
7 195 7 197 2
1 30 1 46 2
5 153 5 153 32
9 15 9 67 2
8 89 18 95 1
11 108 11 207 4
13 230 13 231 10
1 178 1 181 4
2 308 9 138 2
1 82 1 83 2
9 66 9 67 7
7 209 7 210 4
6 92 6 93 5
5 227 12 222 2
2 310 2 311 4
X 44 X 133 3
3 168 3 211 2
X 94 X 166 1
1 380 18 143 1
6 286 6 294 4
13 143 13 144 2
15 102 15 103 2
8 157 8 207 3
7 210 7 235 3
16 48 16 66 1
18 70 18 71 11
12 78 12 79 8
14 115 14 123 1
2 62 9 130 8
2 228 2 246 2
10 221 10 223 1
12 234 17 85 4
13 140 13 147 2
3 239 3 307 1
10 134 14 173 1
18 121 18 168 2
19 34 19 46 3
6 104 6 115 4
13 190 13 192 8
1 186 14 41 2
7 34 7 76 3
8 151 8 153 11
8 23 8 25 2
10 150 10 256 3
12 50 12 104 1
4 173 4 174 5
X 217 X 218 4
4 82 4 231 4
15 70 15 71 5
10 208 10 250 4
12 77 12 163 1
7 238 7 241 8
3 242 15 177 3
7 271 13 109 1
3 311 3 312 3
14 135 14 139 5
11 78 11 80 6
15 92 15 97 3
1 232 1 234 3
5 184 5 268 2
13 114 13 115 2
19 92 19 95 1
15 155 15 195 1
3 301 3 302 3
1 322 18 153 1
14 76 14 83 1
5 123 5 125 2
7 54 7 54 20
4 200 4 230 2
2 96 2 112 2
7 223 7 223 16
1 77 1 108 2
19 27 19 81 1
5 252 5 253 11
5 275 5 278 2
15 169 15 171 3
8 67 8 140 10
3 273 3 310 1
3 14 3 20 1
8 48 8 49 8
6 24 6 100 4
3 304 3 305 8
10 223 10 242 2
6 38 6 42 4
16 146 16 147 10
18 94 18 159 2
8 160 8 167 1
1 218 1 225 2
X 81 X 157 1
4 246 6 229 2
7 34 7 56 4
13 38 13 47 2
7 235 7 236 4
3 316 3 318 3
3 127 3 155 1
16 45 16 142 2
2 286 2 316 1
2 188 3 314 1
6 183 6 184 8
15 141 15 196 3
2 65 2 67 1
X 298 X 317 3
8 24 8 25 4
1 309 1 310 8
5 140 5 173 3
7 273 15 190 3
13 165 13 169 2
10 195 10 210 1
11 89 12 133 3
1 391 16 109 1
1 122 1 123 16
1 324 3 189 2
12 152 12 154 3
14 24 14 25 8
10 43 10 107 2
4 155 4 161 3
6 241 6 242 3
5 241 17 50 3
14 94 14 183 3
18 160 18 160 10
3 283 15 147 1
X 81 X 162 1
7 123 7 138 5
14 68 14 79 3
13 123 13 160 1
6 47 6 48 5
17 117 17 126 2
10 21 10 48 1
14 100 14 102 4
18 137 18 140 7
4 179 4 218 2
7 54 7 55 1
18 56 18 60 4
18 13 18 64 1
6 247 6 254 2
5 227 12 225 2
17 11 17 12 2
16 39 16 58 4
15 83 15 85 6
4 16 4 63 1
10 39 10 39 31
7 101 7 102 5
3 268 3 269 3
1 64 3 62 2
7 47 9 171 1
14 219 14 248 2
11 161 11 169 1
8 97 8 124 2
18 26 18 86 1
19 55 19 58 1
4 36 4 53 2
14 156 14 193 1
2 70 2 71 10
1 49 1 49 30
2 185 2 187 1
8 98 8 99 13
18 89 18 103 3
8 228 8 229 6
X 212 X 226 4
5 9 5 90 2
11 156 X 198 1
2 154 3 122 2
3 138 3 142 3
14 172 14 173 7
17 132 17 182 2
11 45 11 136 8
1 265 1 267 3
2 46 2 94 1
3 114 18 97 1
5 24 5 42 3
3 39 3 44 1
9 84 9 113 2
12 135 17 28 1
6 16 7 39 4
14 50 14 52 5
14 176 14 236 6
6 266 6 274 1
8 215 8 216 3
15 88 15 89 9
1 87 1 88 6
9 172 18 74 1
4 141 4 142 8
12 121 12 199 4
5 124 5 130 6
3 137 3 142 2
14 114 14 118 1
1 310 1 373 2
7 299 7 301 1
7 201 7 282 7
9 37 9 37 22
3 176 15 159 6
2 49 9 135 1
X 268 X 285 6
1 319 14 206 2
2 110 2 111 6
9 164 9 187 3
2 46 9 144 6
6 6 6 8 2
3 306 8 172 2
16 142 16 146 2
16 23 16 26 2
15 79 15 83 2
6 124 6 128 2
2 140 2 152 2
18 34 18 45 1
2 122 2 122 22
9 44 9 51 1
1 27 1 191 1
2 14 13 115 3
11 18 11 20 9
9 136 9 137 8
2 134 2 149 2
1 280 1 280 21
1 169 1 175 8
10 24 14 151 3
12 58 12 65 1
3 268 3 280 2
13 180 13 184 2
4 8 4 52 2
2 93 2 99 1
15 166 15 168 4
2 360 2 361 17
15 64 15 106 4
4 112 13 10 1
5 187 5 238 2
12 18 12 34 3
3 20 12 12 2
18 93 18 111 1
14 215 14 226 1
5 254 5 254 26
X 153 X 154 3
6 88 6 89 2
4 173 4 199 3
8 90 8 91 9
17 67 18 50 1
2 100 2 207 1
5 289 17 169 2
X 160 X 167 1
12 162 12 163 5
8 118 8 118 19
8 82 8 86 1
5 96 5 167 2
X 115 X 131 1
16 73 16 163 5
7 175 7 255 2
12 175 12 224 6
5 202 5 206 2
13 142 13 144 6
4 65 4 65 28
8 110 8 111 2
X 256 X 257 10
9 78 9 124 2
13 140 13 157 2
2 42 9 211 1
2 32 3 54 1
3 48 3 53 3
5 233 5 289 1
15 92 15 189 1
12 62 12 77 1
6 286 6 292 4
4 216 4 234 2
7 206 7 295 3
14 52 14 159 1
14 75 19 96 2
11 195 17 49 4
11 74 11 81 3
10 63 10 101 5
12 7 12 16 1
5 7 5 10 2
7 208 7 209 6
15 72 15 157 1
8 126 8 129 1
12 25 12 78 2
5 289 5 290 3
15 204 15 205 9
11 103 17 10 2
1 150 1 152 1
7 96 7 136 1
6 125 6 129 2
10 195 10 213 5
1 122 1 146 3
6 181 6 192 1
11 36 11 38 16
4 271 11 236 2
X 165 X 177 2
13 45 13 45 15
2 185 2 255 7
10 128 10 179 1
12 164 12 195 2
16 179 16 187 4
12 42 12 63 1
5 135 5 225 1
1 276 1 307 2
5 136 5 138 2
17 98 17 104 7
4 233 4 253 4
6 47 15 110 1
12 12 12 16 1
2 124 15 35 1
7 142 7 145 2
5 266 5 273 2
11 91 11 136 8
7 116 11 76 4
5 182 5 197 1
14 18 14 26 1
12 183 12 185 4
14 102 14 105 3
10 119 10 120 8
4 95 4 100 4
6 282 6 293 2
X 94 X 169 2
16 111 16 189 1
12 179 12 180 7
15 126 15 127 6
2 7 2 102 3
4 37 4 37 22
6 21 6 26 1
7 70 11 175 1
X 286 X 294 5
4 112 4 115 2
2 43 9 203 2
2 190 3 263 2
2 229 2 231 3
8 50 8 53 1
3 165 3 229 5
3 298 3 299 1
13 23 13 37 3
1 313 6 237 3
1 307 1 314 7
1 38 1 60 1
7 201 7 206 2
2 43 2 48 4
10 224 10 228 4
16 29 16 160 1
11 68 11 69 10
11 41 11 120 2
9 33 9 123 1
4 94 4 97 1
16 149 16 182 2
1 369 1 385 1
X 175 X 176 3
9 240 9 241 13
8 137 8 142 3
7 225 7 242 1
12 75 12 76 9
4 158 10 101 1
3 302 15 175 4
3 212 3 289 1
10 128 10 137 1
8 31 8 79 1
3 10 3 11 2
5 155 16 178 2
16 38 16 53 2
7 256 15 179 3
2 15 2 20 1
X 34 X 38 2
12 141 12 156 1
2 254 2 316 3
X 18 X 45 2
4 24 4 76 1
X 226 X 227 10
6 242 6 246 4
4 90 4 91 7
15 127 15 129 1
17 16 17 17 4
3 130 3 131 2
8 106 8 109 5
2 29 2 30 6
19 75 19 101 2
1 267 18 8 3
9 160 9 166 1
14 231 14 249 1
18 102 18 105 6
12 159 16 132 2
1 167 1 211 2
9 160 9 160 23
6 268 6 281 3
X 225 X 226 3
16 24 16 46 1
3 264 3 314 1
3 190 3 205 1
16 133 16 177 1
11 8 11 239 4
5 181 5 182 3
5 225 17 10 2
2 208 2 255 1
5 186 5 295 1
10 113 10 137 1
19 46 19 109 3
15 33 15 35 5
18 22 18 38 3
13 70 13 72 4
11 79 11 92 3
1 104 1 105 7
16 75 16 108 3
12 120 12 147 3
X 265 X 299 5
15 103 15 179 2
2 306 2 337 2
14 148 14 234 3
6 64 6 108 1
2 62 2 99 1
3 128 3 128 9
5 122 5 128 2
6 213 6 215 3
12 219 12 220 2
1 206 14 82 2
14 61 19 94 1
6 70 6 76 1
5 220 9 47 2
17 71 17 100 1
5 182 5 240 3
1 148 1 209 2
9 37 9 41 1
15 70 15 82 2
14 138 14 140 9
1 375 1 386 3
6 188 6 251 1
1 47 1 81 1
10 255 10 256 8
6 178 6 238 3
8 16 8 85 3
4 28 8 72 1
X 200 X 213 1
18 91 18 103 3
X 271 X 328 4
15 8 15 49 5
5 242 7 75 3
10 45 13 153 1
10 223 10 224 11
11 214 X 142 1
6 129 6 133 3
14 198 14 231 4
2 76 2 113 2
8 10 15 37 1
16 175 16 179 2
X 23 X 47 4
3 73 3 76 3
4 246 6 250 5
2 12 13 114 1
17 65 17 67 3
9 220 10 196 3
11 7 11 11 1
X 29 X 31 7
X 214 X 220 4
X 263 X 263 3
9 83 9 88 2
10 135 10 197 2
8 126 8 127 5
16 55 16 71 1
5 220 7 101 1
1 197 1 198 2
15 19 15 62 3
12 99 12 100 9
13 104 13 126 4
14 62 14 145 1
13 161 13 215 3
1 145 1 147 9
10 120 10 121 13
1 326 1 384 7
10 20 10 21 6
X 212 X 229 1
7 169 7 170 4
16 120 16 124 2
12 208 12 209 11
8 191 8 233 2
11 6 19 46 1
8 16 8 17 4
17 73 17 100 5
16 60 16 91 2
6 90 6 92 1
5 243 5 248 1
17 172 X 318 3
2 289 2 361 1
14 57 14 125 2
8 160 9 172 1
10 121 10 123 6
10 129 10 132 2
2 233 2 249 3
12 186 12 207 6
1 249 1 286 4
2 172 2 196 2
16 97 16 158 1
3 149 15 25 2
10 193 10 212 1
3 160 3 166 2
1 187 10 164 1
3 225 15 108 2
5 11 5 16 4
17 18 17 19 8
X 115 X 118 2
16 51 16 53 1
13 77 13 146 2
14 79 19 99 2
13 68 13 72 2
9 81 9 113 1
7 235 9 229 6
1 36 1 71 1
10 32 10 33 3
4 162 9 131 1
8 252 11 230 1
16 28 16 51 3
3 282 3 286 1
X 309 X 326 3
2 244 2 328 3
6 158 6 160 4
11 29 X 85 1
8 97 8 130 2
9 21 9 70 5
12 92 12 122 2
13 172 13 180 3
19 107 19 108 10
9 112 15 162 4
8 170 8 187 1
7 40 7 56 6
2 234 2 279 3
1 340 1 344 1
10 81 10 115 1
3 57 3 122 1
X 265 X 298 3
1 57 1 84 5
9 123 9 124 10
3 105 3 106 10
8 8 8 28 1
10 80 11 123 8
X 163 X 233 3
9 221 9 222 2
8 51 18 44 2
6 10 15 206 1
4 100 4 110 1
5 157 5 157 18
10 170 10 252 1
5 262 5 267 2
X 85 X 89 4
2 263 14 178 3
2 309 9 129 1
X 281 X 313 4
16 79 16 113 3
7 251 7 264 1
4 19 8 75 1
11 10 11 207 4
10 131 10 171 4
2 95 2 98 1
15 172 15 174 12
18 47 18 49 1
X 157 X 161 4
7 254 15 181 5
10 236 10 237 3
1 79 6 68 1
18 106 18 160 2
11 6 19 59 4
7 154 7 155 5
8 137 8 235 1
X 83 X 152 1
1 215 19 62 1
7 266 15 183 3
16 38 17 68 1
2 282 3 183 3
5 250 5 299 8
1 252 1 253 4
X 181 X 185 2
1 376 5 247 2
7 208 7 235 5
X 275 X 297 1
12 189 12 204 1
3 41 3 143 2
7 184 7 186 4
16 171 16 173 3
1 199 1 202 2
7 213 7 214 7
8 53 8 84 3
14 200 14 218 1
8 129 8 130 4
6 151 10 52 2
15 199 15 202 1
14 239 14 241 8
5 301 7 160 2
10 148 10 186 3
3 161 14 43 1
8 217 10 114 2
1 120 1 243 3
4 129 11 183 2
17 120 17 132 4
7 152 7 158 1
17 93 17 96 1
12 109 12 110 11
2 36 5 203 3
X 12 X 13 4
1 279 1 280 8
12 29 12 104 1
4 254 4 255 7
17 51 17 52 4
2 133 2 137 3
5 236 17 172 2
10 30 10 34 5
18 124 18 137 1
6 198 6 292 2
1 70 14 55 1
17 57 17 58 10
12 228 18 146 2
8 107 8 170 2
4 96 4 165 12
2 220 2 224 5
7 251 7 261 1
2 288 2 321 5
2 346 2 357 3
15 59 15 64 3
9 79 9 80 1
2 213 2 214 4
4 7 4 144 2
14 147 18 114 1
1 103 1 105 1
1 123 1 141 2
3 170 3 172 7
8 214 8 253 1
9 184 9 187 4
17 49 17 57 3
11 60 11 165 2
10 141 10 256 1
8 8 8 9 6
11 123 11 184 2
2 79 2 80 3
14 113 14 124 2
15 43 15 75 3
4 163 6 148 2
1 275 1 364 3
17 116 17 129 1
14 38 14 39 9
2 335 2 336 9
13 189 13 190 2
4 13 4 15 1
12 77 12 77 20
1 120 1 149 1
16 96 16 145 1
12 161 12 197 1
3 36 3 114 1
8 148 8 193 3
16 42 16 61 3
8 103 8 122 1
8 158 8 159 6
9 215 9 216 20
1 231 1 251 2
13 32 13 55 2
1 150 1 169 2
2 323 2 349 4
5 104 5 124 1
8 220 10 117 1
2 14 13 23 1
1 262 1 266 4
12 86 19 22 1
1 308 1 312 10
5 140 5 142 5
19 70 19 72 1
X 22 X 99 5
X 213 X 222 1
18 105 18 112 1
1 124 1 148 5
15 38 15 50 3
9 78 9 80 1
12 6 12 12 1
6 62 6 94 2
1 136 1 138 6
1 28 1 28 24
9 41 9 61 2
11 112 17 33 3
10 36 10 49 1
2 150 2 168 3
12 54 12 100 1
8 176 8 194 2
7 142 7 193 1
2 123 2 130 1
3 44 3 46 2
11 151 11 153 2
5 21 5 127 1
11 139 11 143 4
7 175 7 303 1
11 152 11 154 3
5 234 5 265 1
17 62 17 175 2
10 162 10 255 7
8 197 8 198 6
8 75 8 79 2
X 307 X 308 5
8 105 8 120 2
X 176 X 194 3
13 19 13 73 2
1 358 1 360 1
10 18 10 19 8
13 108 13 110 2
18 55 18 62 3
2 177 2 221 2
4 155 4 162 1
12 99 19 103 1
2 237 2 247 1
2 144 3 62 1
4 44 4 107 2
16 116 16 126 2
8 13 8 14 3
13 38 13 80 2
3 90 18 17 1
3 22 3 24 2
18 129 18 130 7
6 7 15 165 1
2 51 2 54 1
6 263 6 264 2
1 169 1 266 2
4 165 15 146 1
X 108 X 142 2
10 65 10 71 1
1 283 1 293 2
1 303 16 31 1
9 137 9 154 6
12 6 12 98 1
9 62 15 12 4
9 35 9 36 2
3 133 9 77 4
17 135 17 145 3
1 137 1 147 1
9 38 9 79 1
2 145 3 61 1
13 121 13 121 24
16 76 16 80 1
10 196 11 60 3
1 81 2 47 1
13 95 13 158 1
13 102 13 103 8
1 288 1 293 2
19 48 19 106 3
9 228 13 108 3
3 233 3 294 3
4 228 4 256 3
7 116 9 244 1
3 76 3 203 2
9 43 9 48 3
9 126 9 126 30
2 76 2 146 1
10 176 10 242 1
7 287 7 292 3
4 196 4 197 6
6 279 11 161 2
18 47 18 55 1
10 116 10 117 7
8 70 18 122 2
6 27 6 47 4
1 138 1 162 3
9 243 9 244 2
3 260 3 303 3
13 201 15 190 3
8 21 15 177 4
11 156 11 203 4
13 141 13 155 1
16 46 16 47 3
10 131 10 199 4
15 102 15 147 1
8 247 8 258 1
10 90 10 147 1
8 12 8 13 9
11 6 19 37 3
4 127 4 129 7
3 12 3 13 3
7 286 7 287 2
17 75 18 51 3
3 151 18 57 1
8 230 8 231 7
1 63 1 63 33
13 94 13 126 1
18 130 18 130 25
6 171 6 186 2
7 200 7 205 2
1 138 12 215 1
6 78 6 145 1
6 66 6 66 34
18 21 18 23 4
8 122 8 134 1
13 144 13 154 1
1 304 1 352 1
7 177 7 179 1
10 141 10 149 3
7 137 7 138 3
1 223 6 191 1
13 65 13 74 2
6 293 6 295 4
9 165 9 189 1
10 109 10 111 3
8 161 9 196 6
5 164 5 165 6
14 210 14 212 4
5 8 5 9 6
13 224 13 225 1
1 44 1 110 1
1 133 1 190 2
12 85 12 85 17
12 90 12 91 3
2 223 2 297 1
1 251 1 288 3
16 66 16 131 1
2 260 2 310 2
9 165 10 166 1
1 95 6 68 1
1 60 1 96 1
X 126 X 127 8
3 145 18 27 2
2 83 2 84 6
2 272 14 227 1
16 40 16 41 2
16 125 16 127 1
11 95 11 100 3
X 138 X 139 5
13 148 13 153 1
8 221 10 83 1
2 184 2 257 2
15 96 15 102 1
14 221 14 243 2
12 146 12 157 2
16 71 16 72 3
6 283 6 285 6
15 110 15 140 4
5 95 5 95 19
5 237 17 51 2
9 37 9 72 1
3 110 3 111 7
9 134 9 139 4
16 51 16 111 5
11 58 11 135 4
4 101 4 124 3
15 110 15 124 1
14 62 14 70 5
12 180 12 191 3
2 112 13 62 1
5 263 5 265 8
5 80 5 180 1
5 63 5 88 1
2 63 2 151 8
4 57 4 93 1
4 11 X 173 1
16 28 16 111 1
4 65 4 99 1
7 113 7 119 2
15 54 15 83 2
8 218 9 218 2
13 231 13 240 3
14 174 14 235 1
19 104 19 107 1
17 147 17 155 1
5 256 17 185 6
X 314 X 321 2
4 308 6 61 1
1 369 1 376 2
6 118 6 169 4
1 126 1 165 7
4 15 4 63 1
6 230 6 251 1
12 56 12 66 1
1 158 1 162 3
10 104 10 172 3
10 122 10 132 1
7 142 7 185 1
10 41 11 125 1
12 8 12 68 2
2 318 2 318 34
13 142 13 147 2
3 235 3 263 2
X 249 X 302 3
6 73 6 145 1
11 108 11 117 2
13 160 13 182 2
1 6 1 40 3
5 136 5 141 2
2 244 2 296 3
14 246 16 140 2
2 212 2 328 3
14 20 14 26 2
13 43 13 57 1
6 60 10 84 2
7 213 7 215 4
15 28 15 31 4
12 82 19 68 3
4 257 13 164 1
6 87 6 94 2
7 8 7 38 4
3 251 3 262 1
X 203 X 205 1
4 158 6 204 2
12 204 12 215 1
1 92 6 232 3
1 75 3 163 4
16 72 16 72 15
3 32 X 280 1
7 94 7 126 2
1 257 1 258 3
15 27 15 32 2
6 166 6 189 1
9 148 9 149 5
1 285 1 286 5
3 301 18 86 5
13 33 13 33 15
13 48 13 113 4
7 286 7 289 2
15 122 15 123 4
9 11 9 21 2
14 163 14 192 2
8 250 10 233 5
3 33 3 125 1
9 159 9 202 2
7 286 7 292 3
10 66 10 100 1
16 27 16 73 3
8 35 8 36 5
11 14 11 29 1
5 112 5 114 2
11 112 11 124 1
3 170 3 180 4
11 53 11 86 1
4 235 4 247 1
2 194 2 202 2
2 29 3 140 2
15 41 15 53 1
6 277 6 296 2
16 12 16 16 6
1 143 1 211 3
5 12 5 160 1
5 30 5 34 4
2 110 2 165 4
1 149 1 152 4
1 271 1 273 7
5 139 5 173 2
7 77 7 97 1
14 50 14 70 3
3 201 3 291 3
1 64 14 43 1
1 352 1 352 22
8 174 8 195 8
8 150 8 153 5
X 101 X 154 1
13 155 13 156 3
10 49 19 12 3
8 99 8 102 1
12 204 12 205 3
10 76 10 108 1
7 247 7 299 1
4 180 4 199 1
9 98 9 103 2
3 80 9 73 1
8 218 8 220 5
12 170 12 172 3
9 93 9 103 7
11 11 11 174 2
1 297 6 273 2
2 52 9 131 1
9 131 9 142 1
18 175 18 175 20
14 234 14 236 4
X 186 X 187 6
2 216 2 219 1
11 71 11 72 9
17 173 17 190 1
13 192 13 195 4
X 250 X 307 1
3 235 3 264 4
4 211 4 212 4
18 8 18 63 3
2 176 2 178 1
13 87 13 90 1
10 213 10 214 5
16 144 16 147 1
2 186 2 262 7
12 7 12 63 2
2 300 2 301 6
17 35 17 42 2
12 186 12 210 2
11 78 11 78 27
13 185 13 185 8
1 376 14 202 1
6 38 6 40 6
X 251 X 295 2
7 269 15 147 2
3 139 3 142 2
12 19 12 25 2
7 267 9 219 4
X 286 X 300 2
17 147 17 185 4
16 97 16 160 5
6 189 6 193 4
13 161 13 179 1
15 128 15 203 2
14 139 14 140 3
2 84 2 221 2
19 66 19 101 6
5 234 5 262 3
1 25 1 25 25
5 238 17 50 2
11 112 11 128 4
6 120 6 122 2
19 117 19 118 15
2 138 2 139 8
8 217 8 224 8
12 72 18 61 3
2 175 2 196 4
13 185 13 186 4
4 294 4 295 4
7 136 7 159 4
3 245 3 296 2
5 146 5 158 1
3 268 3 268 16
5 185 5 241 4
7 103 7 238 2
10 98 10 174 1
1 46 1 96 1
1 383 18 125 5
2 157 5 264 1
10 149 10 187 6
1 379 1 381 5
X 188 X 191 3
15 39 15 58 2
18 57 18 60 1
2 257 2 311 1
12 87 12 88 4
9 33 9 34 9
8 119 8 173 1
3 218 3 227 2
4 125 4 126 2
X 287 X 294 3
13 55 13 57 2
X 91 X 168 1
8 82 10 11 1
2 162 2 166 1
2 159 2 160 6
7 150 7 151 3
5 265 5 266 10
10 51 10 52 4
2 322 13 230 3
9 18 15 79 2
10 48 10 64 2
12 77 16 83 1
3 287 15 191 5
4 17 4 21 2
8 141 8 143 2
12 91 19 51 5
13 62 13 62 20
5 10 5 16 3
19 119 19 121 6
5 94 5 99 3
5 115 5 162 1
8 185 8 190 2
4 15 4 16 4
4 78 4 163 1
6 282 6 283 2
17 72 17 74 5
11 166 11 175 1
1 268 1 269 7
4 261 13 210 1
4 126 4 128 3
2 74 3 124 2
5 47 5 131 3
2 101 2 201 3
8 219 10 116 3
4 305 8 93 3
4 156 4 172 1
6 166 6 173 10
16 84 16 87 7
X 19 X 116 2
4 96 4 125 1
4 117 4 118 9
16 103 16 109 1
7 199 7 224 3
4 264 4 276 1
13 23 13 32 5
8 203 8 206 7
1 340 1 350 1
7 39 7 59 2
3 127 3 148 3
10 122 10 124 4
19 65 19 74 1
4 130 4 162 3
12 19 12 29 2
1 272 18 71 1
9 124 9 125 4
5 48 5 64 3
5 100 5 131 2
11 182 11 183 1
2 83 2 226 4
3 199 3 244 1
1 98 1 100 2
12 116 12 181 3
5 36 6 170 2
18 106 18 106 41
3 40 3 83 1
11 223 17 171 1
10 214 11 83 1
11 85 11 132 1
18 101 18 105 3
19 23 19 76 4
4 202 4 212 4
19 92 19 93 4
9 142 9 182 1
1 321 1 367 1
2 299 2 300 7
10 115 10 142 1
4 63 4 94 1
4 14 4 22 3
4 24 4 29 1
3 117 15 23 1
8 158 8 165 1
X 173 X 234 4
1 65 1 74 2
2 322 2 324 13
12 162 16 186 2
10 214 10 215 8
5 142 5 173 2
9 154 9 237 1
1 353 18 172 1
X 212 X 314 1
1 163 1 164 10
X 45 X 132 3
X 177 X 293 2
11 71 11 113 3
10 151 10 153 2
13 93 13 110 1
16 132 16 134 1
14 98 14 105 3
12 199 12 201 4
7 278 7 285 1
17 65 17 128 3
13 74 13 76 1
5 128 5 130 2
9 182 9 187 1
2 173 2 174 6
10 29 10 33 1
3 272 3 273 11
12 7 12 53 1
8 78 8 81 8
X 132 X 139 2
1 329 1 345 1
15 122 15 186 3
2 15 13 115 1
X 166 X 180 1
6 95 6 99 3
2 106 2 247 2
13 36 13 37 15
2 278 2 356 4
18 166 18 167 5
3 32 3 35 3
5 195 5 235 1
1 302 1 306 6
18 149 18 168 2
5 233 17 52 1
13 95 13 97 2
12 29 12 31 5
3 48 3 64 3
9 189 13 32 3
18 15 18 16 2
6 270 6 271 3
10 128 14 226 1
4 270 6 145 5
2 123 2 137 1
4 95 4 146 1
10 144 10 145 3
3 117 14 48 4
4 136 4 139 1
1 167 1 237 5
2 158 9 39 1
1 123 1 224 4
1 79 1 95 3
4 186 4 238 2
X 207 X 210 1
15 73 15 85 1
8 190 8 226 1
2 115 2 167 5
4 235 11 155 1
2 184 2 185 6
6 48 6 91 1
4 284 4 286 2
15 120 15 125 4
13 31 13 114 1
16 172 16 173 9
12 113 12 116 2
12 78 12 80 2
11 23 11 86 5
14 55 14 58 1
1 56 1 60 1
3 209 3 212 7
6 34 6 58 5
5 53 5 126 3
11 197 11 202 1
11 200 11 237 1
X 194 X 230 1
7 216 7 219 4
4 81 4 94 2
8 242 8 257 1
1 206 1 245 2
2 213 2 226 2
9 220 10 220 2
2 34 3 57 3
16 105 16 109 1
1 228 1 231 2
3 306 8 171 1
9 132 9 188 3
1 117 2 55 2
1 179 1 185 1
2 290 2 319 2
X 202 X 238 2
1 46 1 47 1
12 241 18 148 1
4 30 4 38 2
17 128 17 139 3
13 17 13 20 6
9 224 9 235 1
17 73 17 98 4
7 29 7 127 4
5 225 17 59 1
2 92 2 103 1
5 126 5 127 2
X 193 X 195 2
18 50 18 51 15
1 252 1 255 6
1 50 1 59 3
10 41 10 46 4
X 182 X 193 5
10 96 X 109 2
2 6 2 11 2
11 138 12 144 3
18 45 18 100 3
11 142 11 142 17
11 76 11 77 4
X 84 X 132 3
2 118 2 199 2
2 44 9 156 2
13 105 13 156 1
6 110 19 94 2
2 43 2 45 1
14 130 14 134 2
18 77 18 121 2
16 22 16 27 2
8 160 8 168 1
18 127 18 173 1
8 151 8 152 4
8 229 8 237 2
8 104 8 240 2
19 29 19 31 5
3 175 14 47 3
1 241 1 243 3
11 23 11 84 1
4 17 6 27 4
13 157 13 158 3
3 123 3 133 2
1 274 14 109 5
6 45 6 48 1
8 13 8 27 1
7 40 7 50 3
4 152 6 150 3
4 75 4 136 2
4 91 4 119 2
8 121 8 123 3
8 185 8 213 1
12 99 12 110 3
13 211 13 212 5
11 149 11 160 4
2 143 2 144 6
12 33 12 66 2
15 176 15 179 1
11 63 11 63 27
14 202 14 208 1
5 38 5 41 4
5 93 5 94 4
16 179 16 180 7
2 140 3 62 1
19 6 19 78 3
X 94 X 96 7
11 73 11 86 5
7 129 7 132 2
7 176 7 210 1
3 219 3 318 2
18 151 18 181 6
16 8 16 22 4
1 99 1 102 6
18 128 18 134 4
X 262 X 279 3
1 190 1 195 1
9 88 9 109 1
8 159 8 159 24
14 228 14 229 7
5 18 5 95 4
7 182 7 191 7
1 348 1 386 1
6 245 6 246 4
11 46 11 55 3
14 154 14 156 6
4 29 19 86 4
X 318 X 319 11
12 6 12 8 1
5 74 19 90 1
X 201 X 202 4
1 13 3 12 2
3 133 3 134 7
4 114 4 140 2
13 82 13 86 10
14 102 14 103 5
5 234 17 174 1
9 19 9 22 6
17 107 18 45 3
1 324 1 367 3
17 119 17 150 1
4 192 4 196 7
14 140 14 244 4
1 253 1 301 4
3 229 3 233 1
2 277 2 357 1
9 242 9 243 5
1 118 1 148 5
4 33 19 86 4
10 94 10 95 7
18 148 18 166 1
7 151 7 152 11
16 44 16 133 1
16 72 16 119 1
2 15 13 31 2
9 6 9 56 1
2 255 2 257 1
6 11 6 25 4
11 10 11 208 1
4 79 4 95 1
3 103 3 159 4
3 257 3 286 2
9 192 9 201 3
2 229 2 232 2
3 200 3 243 2
4 40 4 43 3
10 243 10 244 2
16 10 16 15 1
2 79 2 82 7
10 53 10 58 2
14 160 14 161 8
5 139 5 144 2
4 91 4 93 1
15 106 15 108 1
4 242 X 254 1
13 41 13 58 4
8 251 15 156 3
17 117 17 144 1
3 198 3 277 1
5 254 5 296 3
1 74 16 13 1
2 92 2 108 1
3 286 14 233 2
15 23 15 99 1
4 223 4 229 2
5 48 5 49 1
10 107 10 109 4
2 256 2 257 3
12 182 12 200 3
14 238 14 239 6
8 259 8 260 8
11 222 11 223 3
12 93 12 95 3
10 238 10 239 4
15 187 15 188 4
4 118 4 119 8
9 81 9 82 4
12 64 12 154 2
3 160 3 162 1
3 84 3 184 2
11 223 11 226 3
5 222 5 280 4
4 76 4 81 1
5 259 5 299 2
8 146 10 153 4
5 263 5 264 8
10 131 10 134 6
1 296 1 297 3
15 43 15 44 10
3 23 3 147 4
6 196 6 199 4
1 362 6 269 4
13 204 13 234 5
4 201 4 202 5
14 48 14 50 4
2 260 2 261 8
13 23 13 24 8
5 104 5 105 5
16 56 16 126 1
13 38 13 42 2
4 81 6 148 2
16 110 16 111 5
X 107 X 160 3
3 307 3 311 3
1 357 1 386 1
2 175 2 215 1
6 275 6 276 6
10 103 10 108 2
9 103 9 105 5
16 190 16 194 1
10 216 10 252 2
2 95 2 205 2
13 103 13 139 2
1 29 1 158 4
8 17 8 51 1
6 70 7 70 2
16 17 16 20 3
X 169 X 270 1
11 156 12 173 1
13 201 13 235 1
13 51 13 55 6
1 191 1 193 2
2 110 2 206 2
16 83 16 178 8
7 113 7 233 2
1 176 9 244 2
17 124 17 146 1
19 32 19 47 5
1 20 1 22 2
1 33 1 167 1
19 6 19 49 3
4 223 4 223 3
2 42 13 38 1
1 169 10 232 1
16 56 16 91 4
15 89 15 91 2
14 50 14 132 3
10 181 10 190 3
5 183 5 268 3
7 209 7 242 2
10 177 10 178 7
11 73 11 84 2
7 28 7 29 9
9 63 9 66 2
6 172 6 190 3
8 66 14 216 1
X 279 X 285 2
16 54 16 54 23
1 32 1 102 6
15 66 15 66 22
8 135 8 136 2
9 41 9 42 5
8 17 8 90 1
13 142 13 143 4
5 217 5 218 8
5 135 5 216 1
X 284 X 286 4
9 26 9 46 1
2 250 2 253 3
16 114 16 118 5
4 247 4 247 18
4 33 4 34 8
8 101 8 116 1
9 194 9 202 4
18 111 18 112 5
17 185 17 188 1
6 227 6 234 2
9 41 9 79 4
12 16 12 50 3
16 87 16 176 5
6 274 6 277 5
3 276 3 300 2
17 55 X 91 2
2 93 2 94 4
2 43 2 49 2
7 212 7 218 4
10 111 10 112 1
2 51 9 132 2
14 137 14 139 3
14 183 14 187 2
9 234 10 227 1
11 29 11 89 4
13 148 13 231 3
X 174 X 231 2
3 252 3 261 3
14 79 14 166 1
7 132 7 156 3
7 218 7 253 1
15 73 15 150 1
5 147 5 215 1
2 113 2 116 1
10 231 10 235 1
15 37 15 57 3
9 172 18 65 1
X 108 X 116 3
9 133 9 189 1
9 203 9 209 5
2 125 2 131 1
6 10 6 12 4
6 89 6 113 2
X 223 X 226 3
9 164 9 189 3
9 148 9 214 1
14 41 16 8 2
14 207 14 208 16
15 36 15 57 6
8 235 8 258 1
7 179 7 190 1
5 246 5 275 1
7 55 7 56 6
1 79 8 10 1
12 28 12 33 9
14 176 14 177 2
5 270 5 300 5
6 178 6 181 3
6 100 19 17 2
7 263 7 300 1
3 169 15 68 5
4 129 6 215 3
3 102 3 172 1
5 82 19 53 5
2 345 2 358 2
6 114 6 116 2
6 90 6 91 3
8 93 8 123 1
1 258 1 259 10
X 91 X 123 1
6 89 6 218 1
2 345 2 349 2
6 20 6 22 3
13 213 13 218 1
2 171 2 196 3
1 101 1 101 17
3 199 3 200 9
12 139 12 174 3
4 58 4 61 8
X 137 X 139 3
11 122 11 123 7
15 87 15 98 2
14 187 14 188 9
15 156 15 173 3
3 310 3 315 2
5 63 5 66 2
2 281 3 248 1
3 9 15 174 3
5 86 5 86 17
12 19 12 21 8
9 102 9 103 5
7 253 7 256 3
9 168 9 171 1
1 31 1 81 6
13 34 13 53 6
11 85 11 137 3
7 98 7 99 1
15 78 15 117 2
5 271 5 289 3
10 31 10 177 1
X 11 X 14 2
10 37 11 56 2
14 121 14 123 2
11 20 11 48 1
18 131 18 134 2
4 170 4 171 5
10 51 10 55 1
10 60 10 102 3
11 113 11 170 1
7 269 15 200 3
17 123 17 152 2
4 31 4 35 1
X 174 X 176 1
6 269 6 286 1
7 145 7 146 7
2 147 2 255 1
8 171 8 173 2
4 42 4 57 1
3 155 3 155 22
2 121 2 165 3
9 10 9 10 25
X 135 X 136 5
15 62 15 68 4
11 127 11 180 3
X 293 X 297 2
4 124 19 30 1
10 216 10 249 3
1 72 14 55 2
7 146 7 150 4
7 223 7 224 5
8 47 18 49 3
6 30 6 32 3
6 225 6 226 1
2 234 2 235 4
2 265 2 268 1
3 22 3 144 4
9 224 13 92 10
4 104 4 104 25
11 94 11 137 1
13 121 13 190 3
X 23 X 126 2
15 14 15 15 5
5 128 5 129 11
14 103 14 104 1
1 38 1 40 2
15 11 15 11 26
10 211 10 213 6
3 243 3 244 6
15 11 15 90 1
5 292 5 293 2
7 205 7 213 1
5 70 5 153 8
8 94 8 125 4
3 284 3 309 1
5 80 5 85 1
9 97 9 101 3
11 77 11 78 8
19 94 19 95 5
8 46 8 55 2
4 210 4 236 3
2 68 9 130 6
19 67 19 70 3
7 181 7 198 1
18 124 18 145 3
12 32 12 34 1
4 110 13 7 2
2 116 2 202 6
14 208 14 210 6
6 80 6 226 2
7 212 7 268 2
4 264 4 265 5
13 216 13 225 2
7 260 7 262 1
4 211 6 168 3
4 136 10 33 6
1 200 1 250 1
X 115 X 116 7
10 148 10 221 1
10 39 10 40 7
3 38 3 43 6
1 186 2 182 1
4 251 11 104 1
14 62 14 134 1
8 176 8 244 2
16 134 16 174 2
15 148 15 178 3
3 98 3 121 2
5 96 5 154 1
9 43 9 61 3
10 94 10 98 1
5 251 18 138 2
17 62 17 90 3
19 76 19 83 3
7 250 7 300 7
12 232 12 233 1
11 49 11 72 3
5 231 5 259 2
5 53 5 54 9
4 178 4 184 2
12 164 12 196 2
10 109 10 114 5
8 217 10 106 1
1 124 1 224 2
2 226 2 245 2
5 121 6 274 1
X 34 X 35 8
15 32 15 47 2
8 63 8 129 4
X 313 X 315 2
2 227 6 61 1
1 27 1 190 2
1 248 1 250 1
11 197 11 199 4
15 185 15 191 2
3 117 14 45 1
6 63 6 77 3
7 258 15 182 2
4 157 4 158 2
8 19 10 9 4
15 85 15 144 3
3 239 15 187 1
10 169 10 174 3
2 93 2 103 5
X 203 X 204 7
4 135 4 137 3
13 189 13 196 1
13 59 13 61 5
18 42 18 94 2
6 24 10 79 1
1 338 1 343 1
1 125 1 217 2
10 155 10 158 3
11 39 17 53 5
12 17 12 32 1
5 209 17 38 3
8 215 8 256 3
X 270 X 290 1
6 125 6 158 2
7 21 7 22 1
3 183 3 186 6
2 160 9 39 1
9 225 9 226 2
15 7 15 60 1
X 112 X 115 1
8 49 8 51 3
12 58 12 63 3
2 331 3 205 3
4 278 4 296 9
1 130 6 186 2
14 154 14 158 6
4 130 4 195 2
1 119 1 129 6
2 148 2 204 2
5 209 17 41 1
9 208 9 209 2
12 150 12 154 10
4 244 4 244 9
10 28 19 107 1
19 55 19 116 3
1 52 1 111 3
3 117 3 159 4
6 190 6 202 3
9 169 9 178 6
13 17 13 53 1
16 103 16 138 3
18 35 18 38 1
6 15 7 38 3
8 191 8 207 2
10 258 10 258 19
16 51 16 91 2
14 153 14 155 1
4 25 4 37 1
7 277 7 281 2
2 138 3 50 1
5 118 5 158 1
11 147 11 183 2
15 95 15 96 8
14 93 16 23 1
13 123 13 123 2
17 22 17 26 2
5 286 5 286 12
9 154 9 167 1
15 14 15 172 1
8 74 8 141 1
17 125 17 139 3
11 73 11 76 6
4 229 4 229 9
17 103 17 105 1
3 230 15 10 2
7 197 7 198 3
14 62 14 205 1
7 219 7 225 2
X 232 X 233 1
2 21 2 22 8
8 259 8 262 1
5 62 5 152 2
14 166 X 18 1
1 212 1 215 1
18 81 18 125 3
8 212 8 214 4
15 60 15 133 3
12 15 12 28 1
12 182 12 202 1
2 65 9 142 1
10 205 10 239 4
9 128 9 129 5
8 198 8 200 2
3 6 3 19 5
12 193 12 208 2
16 16 16 20 3
15 121 15 125 9
3 245 3 295 3
1 60 1 95 2
15 162 15 198 4
12 214 12 218 4
13 43 13 59 1
14 131 14 237 2
13 117 13 120 1
19 78 19 80 2
12 83 19 67 3
17 55 X 90 1
7 98 7 98 6
X 221 X 223 1
9 164 13 28 1
9 204 9 211 1
X 17 X 18 5
4 64 19 15 1
X 286 X 287 2
6 59 6 77 4
18 94 18 95 1
4 250 4 251 3
5 97 5 133 2
12 81 12 84 1
6 273 11 63 1
2 119 2 120 3
2 95 2 100 3
18 67 18 68 2
13 16 13 20 1
6 257 6 258 7
10 44 10 109 1
16 10 16 58 3
4 44 4 99 2
7 112 11 21 3
8 119 8 130 1
19 84 19 85 9
14 161 14 163 5
3 184 3 211 3
3 63 3 68 2
3 220 3 262 2
11 40 11 42 6
12 28 16 127 3
2 39 13 37 1
14 74 14 168 2
7 201 7 281 3
1 26 1 81 1
7 270 13 234 2
1 80 1 87 3
5 163 17 165 3
X 165 X 172 1
4 304 8 89 5
19 86 19 87 2
4 148 4 148 15
X 265 X 266 3
4 156 4 162 1
10 39 14 57 1
1 281 14 160 1
X 91 X 96 1
16 111 16 114 2
1 57 1 85 3
2 305 2 306 5
16 26 16 118 3
1 325 1 377 1
18 37 18 37 13
1 179 1 189 1
8 186 8 190 3
12 168 12 169 2
17 41 18 119 2
8 59 8 60 8
16 104 16 105 7
11 140 11 143 2
X 268 X 274 3
3 301 18 87 1
2 75 2 95 1
10 99 10 99 18
3 84 3 85 1
9 147 9 174 2
1 62 1 67 2
14 72 14 75 2
18 117 18 120 1
6 130 6 232 3
4 93 4 99 1
12 71 12 74 5
X 94 X 94 16
16 62 16 62 29
18 65 18 65 35
2 60 2 309 1
18 42 18 97 2
19 55 19 56 1
2 251 2 252 11
12 129 12 131 3
X 20 X 114 1
9 218 9 218 3
12 73 18 7 4
19 59 19 82 1
18 83 18 84 3
6 272 6 279 4
1 142 1 201 2
8 23 9 100 1
7 47 10 242 1
13 16 13 17 5
5 18 5 86 2
14 106 14 106 14
11 122 11 194 2
15 6 15 8 2
2 212 2 213 6
1 30 1 47 3
14 62 14 155 1
2 118 2 119 6
16 70 16 191 1
13 49 13 70 1
18 56 18 62 2
16 54 16 91 2
12 56 12 77 1
7 287 7 293 4
13 114 13 119 1
17 126 17 146 3
11 188 11 205 1
7 187 7 198 1
12 201 X 136 1
15 23 15 163 3
12 74 12 80 1
3 8 3 11 3
19 7 19 57 1
8 49 8 125 1
15 35 15 104 2
14 77 14 82 1
14 55 14 125 3
1 322 5 249 1
8 245 8 246 2
2 242 14 64 1
X 89 X 89 29
6 36 6 49 1
3 100 3 103 6
8 221 8 225 10
7 206 7 272 3
6 68 6 76 1
13 28 13 108 1
1 334 1 349 1
5 294 5 296 3
7 237 7 242 6
6 60 6 81 3
2 250 2 252 6
X 159 X 161 2
10 66 10 176 2
14 202 14 245 2
4 54 8 18 1
4 35 4 36 9
13 24 13 77 2
18 89 18 120 4
12 170 18 75 1
10 77 10 108 3
1 377 1 388 4
8 252 10 158 1
10 242 10 247 1
19 37 19 49 2
1 330 1 334 13
9 40 9 41 6
12 110 18 75 3
5 18 5 25 4
9 40 9 69 1
5 57 5 61 4
9 83 9 114 4
3 276 3 301 3
X 156 X 159 4
16 58 16 128 2
11 72 11 169 1
6 154 6 155 5
X 83 X 87 1
4 168 6 199 2
15 174 15 175 3
X 331 X 332 7
2 204 2 230 1
2 219 2 264 1
2 61 9 125 3
14 219 14 232 2
2 43 2 46 2
10 232 10 234 7
3 8 5 37 3
7 190 7 287 1
18 51 18 53 3
2 290 2 317 3
19 55 19 102 2
19 28 19 35 3
12 183 X 125 2
16 90 16 111 1
13 73 13 74 9
3 72 3 88 3
14 168 14 169 2
7 196 11 222 2
15 52 15 56 2
1 253 1 257 2
1 159 1 160 7
2 49 3 301 1
14 210 14 225 2
3 84 3 150 3
6 53 6 55 7
4 204 4 205 4
9 116 9 117 8
7 127 7 150 3
4 267 9 205 1
2 334 3 195 11
10 47 10 56 2
3 26 12 11 4
6 284 6 290 5
X 191 X 194 1
6 158 6 162 3
12 148 12 149 8
11 98 11 137 2
17 118 17 153 2
14 73 14 75 2
16 41 16 42 4
6 47 15 140 1
11 8 11 238 3
7 13 7 50 3
4 47 4 139 1
2 135 3 58 1
2 75 2 96 9
5 57 5 71 3
1 194 14 47 2
10 93 10 173 4
2 149 2 167 3
X 29 X 30 3
17 156 17 162 6
7 61 9 43 1
18 78 18 122 5
2 11 2 13 8
11 155 11 213 1
11 195 11 204 2
8 227 8 229 2
2 111 2 300 1
10 225 10 228 3
X 34 X 47 1
12 61 12 76 3
12 236 12 237 8
4 74 4 86 3
9 31 9 36 5
15 119 15 122 1
1 359 1 360 5
3 62 3 161 1
4 185 4 194 2
4 142 4 145 1
16 54 16 56 3
6 88 6 218 1
7 274 7 276 3
6 184 6 248 1
7 158 7 159 6
2 73 2 161 4
13 142 13 157 7
11 69 11 163 3
15 32 15 35 3
5 122 6 197 1
7 251 7 289 1
11 141 11 145 5
6 103 6 225 1
1 158 1 235 2
1 344 14 189 1
16 12 16 22 2
X 156 X 233 1
7 151 7 159 1
3 279 14 246 1
2 219 2 224 2
8 89 8 93 1
13 21 13 158 3
15 157 15 168 2
1 269 1 300 4
9 93 9 102 8
13 105 13 143 5
1 52 16 32 2
16 169 16 170 4
7 285 13 198 1
14 116 14 156 1
8 159 8 162 2
9 117 14 18 2
14 111 14 166 1
5 97 8 136 1
9 17 9 102 4
9 75 9 77 1
13 11 13 70 1
1 369 1 372 1
6 62 6 95 5
2 80 15 101 1
17 107 18 27 1
9 155 9 179 4
1 252 1 263 2
13 126 13 190 2
3 305 8 173 2
5 67 5 155 9
14 18 14 19 8
6 6 6 6 12
10 188 10 256 1
1 29 2 159 1
18 177 18 178 9
4 13 4 16 2
11 106 17 48 2
13 49 13 111 1
11 70 11 161 1
7 59 15 76 1
4 38 4 47 1
9 61 15 8 1
10 190 10 211 2
8 98 8 125 1
X 258 X 278 3
6 86 6 94 2
13 164 13 182 2
8 210 8 212 2
18 125 18 145 2
7 154 11 169 1
10 156 10 213 1
13 62 13 64 10
5 18 5 88 1
9 50 9 64 1
17 39 17 41 6
10 96 10 153 1
4 133 4 207 2
6 226 19 92 1
13 42 13 64 9
17 182 17 183 4
10 149 10 150 2
7 38 15 202 2
5 75 5 79 4
2 175 2 177 1
15 25 15 57 3
X 212 X 216 2
15 95 15 150 6
9 44 9 53 1
12 151 12 222 3
4 215 6 61 1
10 141 10 146 4
10 77 10 79 1
15 74 15 194 5
4 262 13 140 2
11 221 11 224 9
6 132 6 133 2
18 20 18 56 1
11 209 18 23 1
11 37 19 86 3
7 122 7 138 5
11 45 11 46 6
3 40 3 40 32
X 223 X 227 3
11 66 11 136 4
2 15 13 30 1
18 85 18 109 1
5 232 5 237 2
11 149 11 175 6
18 10 18 12 3
9 30 9 34 3
8 231 8 233 4
13 196 13 198 2
1 119 1 149 3
4 169 13 109 5
2 49 2 93 1
6 112 6 120 1
17 160 17 163 1
18 159 18 167 1
12 78 12 81 2
14 98 14 100 5
14 105 14 106 2
1 159 9 229 1
1 263 14 49 5
X 315 X 317 1
1 389 18 143 1
5 67 5 158 1
7 207 7 208 5
2 235 2 236 3
3 196 3 196 15
1 201 1 202 5
2 126 15 31 2
14 49 14 101 2
7 8 7 10 2
1 21 1 22 3
6 152 6 157 2
3 219 3 269 6
6 115 6 143 1
7 47 14 190 1
3 92 18 31 1
4 142 13 72 3
3 74 3 158 1
4 182 4 240 5
12 184 12 202 2
16 128 16 136 3
1 106 1 107 2
8 46 8 50 3
2 241 14 64 3
4 165 7 220 4
7 71 7 73 6
1 264 1 331 2
1 269 5 244 1
3 231 3 232 3
11 40 11 43 3
3 217 3 266 1
11 114 11 128 2
11 189 11 211 4
4 46 4 110 1
12 14 19 51 1
2 67 2 208 5
3 259 3 287 3
12 163 16 83 2
18 88 18 91 2
6 251 6 256 1
3 166 3 212 2
11 200 11 235 2
3 308 3 314 3
15 27 15 47 1
15 100 15 102 3
1 230 1 232 5
8 208 8 209 7
12 52 12 62 4
7 189 7 230 1
7 130 7 131 8
7 62 7 71 1
9 80 9 81 2
3 15 3 32 5
5 99 5 100 7
8 254 10 239 1
10 11 10 59 4
15 60 15 134 1
16 66 16 133 1
X 257 X 262 4
11 227 11 229 4
7 27 7 53 3
18 30 18 34 3
7 106 7 164 2
13 113 13 115 2
3 280 3 282 1
5 55 7 77 2
1 48 1 62 3
4 181 4 197 1
18 103 18 111 1
10 16 10 19 6
X 258 X 277 3
6 37 6 41 2
8 174 8 180 2
15 150 15 177 5
12 66 12 70 3
15 158 15 197 4
15 95 15 97 2
4 196 7 47 2
4 93 4 107 6
15 151 15 152 13
14 134 14 142 2
X 121 X 195 1
3 215 3 222 4
19 68 19 72 1
3 19 3 100 1
4 275 4 277 7
6 78 6 222 3
9 140 9 145 1
4 110 4 111 6
13 58 13 64 5
9 171 9 173 2
5 83 X 160 1
9 171 9 200 1
14 169 14 209 1
1 342 1 392 2
2 311 4 296 1
8 214 8 245 2
11 59 11 60 3
1 213 1 215 2
1 179 14 120 3
4 72 4 124 6
10 115 10 117 2
10 206 10 243 1
12 31 12 42 2
7 218 13 76 1
11 112 11 183 2
17 118 17 125 6
13 47 13 48 5
4 199 4 211 2
3 208 3 224 2
9 16 9 93 3
15 174 15 181 1
12 120 12 195 1
1 208 1 209 6
1 346 1 366 6
12 186 12 200 1
10 169 10 242 3
17 34 17 82 2
7 205 7 242 3
6 91 6 133 2
8 197 8 234 3
18 46 18 89 3
10 214 10 217 1
6 132 6 194 1
12 159 16 68 6
3 88 3 90 1
6 229 6 242 2
11 6 11 26 1
5 251 5 302 1
2 261 2 332 1
3 51 3 60 3
4 101 4 137 3
11 111 11 112 9
9 92 9 103 2
14 211 14 213 1
16 46 16 75 2
14 233 14 234 6
14 22 14 27 6
2 125 2 192 3
12 58 12 76 2
4 287 13 85 1
3 198 3 294 3
16 50 16 57 1
7 47 10 12 1
7 202 13 150 1
10 211 10 259 1
17 20 X 132 1
11 34 11 37 1
3 277 3 301 1
4 17 4 61 5
2 225 2 228 2
12 192 12 235 1
9 223 9 226 4
4 66 4 175 4
X 42 X 84 5
4 97 13 7 2
19 81 19 100 4
18 85 18 86 7
2 100 2 244 4
14 74 14 79 3
11 198 11 243 2
X 286 X 303 3
X 115 X 154 2
4 28 4 29 5
11 112 17 22 1
16 68 16 132 1
2 182 2 183 5
10 171 10 245 1
2 56 4 267 2
4 29 19 111 1
13 125 13 125 11
19 7 19 114 2
12 52 12 58 2
3 121 3 155 2
16 72 16 138 1
6 51 6 52 1
4 155 4 157 1
1 186 1 187 3
6 143 6 144 4
3 271 3 272 2
7 193 7 198 1
1 382 1 383 1
5 274 5 275 2
17 116 18 37 1
8 109 8 117 4
14 204 14 206 6
3 251 3 253 1
6 232 6 235 1
19 15 19 120 3
4 200 4 201 4
9 21 9 23 5
4 83 4 86 1
19 26 19 79 1
12 13 12 14 1
11 12 11 24 1
15 32 15 34 1
X 37 X 38 2
16 32 16 143 1
12 73 18 60 2
3 224 3 225 6
5 302 7 173 1
12 71 12 72 2
5 129 5 129 27
11 96 12 9 1
4 93 4 114 1
6 113 6 117 2
3 119 3 127 3
5 143 5 225 1
16 84 16 153 1
4 111 4 113 2
14 134 14 145 1
1 292 1 302 6
3 80 3 81 2
16 11 16 19 5
13 199 13 210 2
5 89 5 91 4
13 127 15 137 2
17 104 17 108 2
11 140 12 224 1
3 135 3 136 5
16 11 16 117 5
12 75 12 80 2
6 171 6 226 3
2 171 2 188 1
14 209 14 227 5
3 274 14 246 3
2 42 2 91 2
1 83 1 111 1
12 27 12 29 8
2 279 3 268 5
15 120 15 124 1
14 64 14 65 4
2 64 9 139 2
2 293 2 359 5
17 35 17 37 1
11 196 11 198 3
16 142 16 196 1
18 158 18 159 7
5 95 5 101 1
9 141 9 142 9
5 242 7 34 8
8 182 10 154 1
6 75 6 107 2
8 202 X 110 6
4 25 4 61 1
8 118 8 197 3
8 76 8 81 5
6 65 6 74 1
1 114 1 145 3
4 20 8 75 2
6 82 6 114 1
11 139 11 185 1
5 42 5 43 8
4 191 4 192 11
3 159 14 47 2
14 180 14 183 2
X 269 X 299 6
1 195 1 197 4
7 33 7 94 1
14 194 14 220 1
1 111 1 139 1
3 39 3 47 2
2 239 2 264 1
2 275 2 276 4
2 174 2 178 4
8 179 8 235 2
4 233 4 235 1
1 339 1 349 3
17 134 17 189 2
17 13 17 14 1
5 17 5 89 2
1 35 1 76 2
11 233 11 238 2
8 225 10 117 5
1 247 1 249 2
8 116 8 142 1
8 149 9 52 3
14 71 14 164 2
10 101 10 172 3
9 202 9 203 5
12 162 12 240 1
2 80 2 83 5
5 93 5 101 3
6 65 6 69 1
1 66 1 67 6
13 25 13 54 4
3 160 3 213 2
6 7 15 183 5
19 17 19 18 3
9 156 9 206 2
9 193 9 205 5
1 329 1 330 2
14 70 14 75 1
2 22 2 24 1
4 29 4 29 17
19 21 19 57 3
X 113 X 128 3
1 250 1 256 2
1 22 1 72 2
4 117 8 15 2
18 148 18 149 8
7 47 8 94 2
1 182 1 184 3
8 248 11 213 1
5 20 5 21 2
1 213 1 214 6
7 168 7 227 2
2 356 2 358 3
18 126 18 157 4
1 354 1 388 2
15 142 15 143 3
15 133 15 191 4
1 45 16 33 4
11 48 11 51 5
4 167 13 106 1
6 94 6 101 1
6 26 6 27 5
3 172 3 209 1
12 149 12 149 19
11 71 11 134 2
10 52 10 53 5
5 207 5 208 3
7 102 7 106 6
7 190 7 192 1
8 133 8 136 4
4 70 4 131 1
4 69 19 108 3
3 183 3 205 1
8 109 8 116 4
2 180 2 329 1
2 184 2 189 1
15 134 15 135 7
16 164 17 54 2
1 122 1 138 1
6 65 6 66 4
9 214 9 216 2
11 26 11 52 2
9 157 9 176 2
X 248 X 311 2
2 37 3 37 1
17 121 17 131 3
10 169 10 247 2
15 101 15 103 2
2 53 2 56 4
7 150 10 78 1
2 123 15 36 1
11 166 11 167 9
14 70 14 76 1
2 203 2 281 1
10 20 10 64 3
4 174 4 206 3
3 295 3 312 2
11 51 11 52 2
5 214 5 216 4
1 65 1 106 1
3 185 3 186 6
2 78 15 76 2
8 105 8 156 5
2 308 14 132 1
4 57 4 76 3
10 32 10 35 2
11 240 17 112 1
15 96 15 116 1
1 329 10 126 3
8 192 8 193 1
14 113 14 126 2
5 267 5 285 2
6 190 6 232 1
8 84 8 93 3
4 298 4 299 5
1 139 1 147 1
10 66 10 71 1
5 35 5 43 2
6 213 19 11 1
11 145 11 185 1
11 162 11 166 2
10 164 10 238 2
3 65 3 69 1
6 192 6 233 4
2 295 2 296 8
4 150 4 154 1
4 10 4 145 1
15 194 15 197 1
10 87 10 116 4
18 146 18 150 2
18 86 18 92 1
9 224 10 235 4
8 256 10 240 1
4 207 4 211 1
19 104 19 105 6
19 96 19 100 3
2 7 13 40 1
2 64 2 66 5
12 34 16 127 1
5 65 5 93 4
17 35 18 73 1
13 22 13 35 3
3 160 14 44 2
6 278 6 297 3
5 223 5 224 8
3 19 3 108 4
6 128 7 95 1
9 114 9 150 4
19 67 19 68 9
12 54 12 55 11
10 48 10 54 4
3 112 3 199 1
16 55 16 191 8
1 325 3 191 1
2 235 2 320 3
2 96 2 228 1
4 67 4 131 1
4 240 4 289 2
1 74 16 19 2
18 126 18 128 1
15 92 15 95 3
15 10 15 12 4
3 219 3 224 2
9 134 9 154 2
19 27 19 69 1
6 118 6 121 3
11 155 11 193 1
14 173 14 227 7
4 150 6 151 1
10 85 10 119 7
8 69 8 226 1
1 71 1 77 3
11 8 11 124 3
15 123 15 131 1
12 149 12 152 3
2 80 2 84 4
17 127 17 131 1
18 108 18 110 4
18 16 18 17 4
1 125 1 131 2
1 125 1 143 1
12 67 12 90 4
13 63 13 114 4
1 28 1 31 2
8 166 10 238 3
2 283 3 244 4
X 220 X 222 3
4 163 4 171 5
10 196 10 212 2
3 255 3 257 4
8 95 8 96 14
12 114 12 116 4
14 77 14 91 1
3 44 3 118 1
1 331 1 335 1
12 139 12 143 6
2 148 2 207 3
10 134 14 227 4
8 176 8 178 7
16 62 16 162 1
19 95 19 98 4
2 190 2 220 1
7 157 7 162 3
10 195 11 61 2
1 22 1 24 2
3 227 3 234 5
16 20 16 22 3
5 84 5 102 1
4 135 4 140 1
9 130 9 141 4
5 302 7 106 4
1 69 1 90 1
19 69 19 82 2
4 238 4 240 1
18 161 18 163 4
4 233 11 192 1
14 127 14 241 5
14 114 14 116 5
8 199 8 201 7
8 107 8 244 3
4 159 6 201 1
10 203 10 238 4
11 88 11 132 1
4 308 11 236 3
13 227 13 229 1
2 88 2 176 1
8 169 8 170 4
8 117 8 237 2
15 67 15 85 1
17 83 17 84 9
3 295 18 104 1
16 70 16 88 3
1 322 1 324 2
3 279 14 230 1
5 50 5 53 2
1 169 10 233 2
4 308 15 152 4
9 173 10 236 2
3 24 3 92 2
2 201 2 202 2
13 175 13 176 3
14 161 14 190 1
3 171 15 166 3
5 205 9 10 1
18 84 18 161 4
6 178 6 179 13
2 305 4 299 5
2 224 5 295 1
9 13 9 15 4
6 44 6 48 7
8 228 8 230 1
2 272 2 283 3
6 76 6 78 8
5 259 17 133 2
16 39 16 47 7
2 267 2 295 1
6 90 6 136 1
3 55 15 24 1
4 153 4 154 4
8 208 8 210 4
11 130 11 133 2
3 97 3 98 3
17 111 17 112 4
10 69 10 113 2
18 136 18 137 1
14 155 14 217 3
9 197 9 198 6
17 186 17 189 1
11 67 11 106 1
6 123 6 125 2
7 72 7 103 1
9 61 9 100 1
7 217 7 252 5
17 102 17 111 3
11 97 12 9 5
1 370 14 182 1
3 87 3 152 1
8 260 8 262 2
6 231 6 237 1
1 12 11 6 1
6 212 X 186 1
10 201 10 230 1
4 47 4 78 1
5 75 5 77 2
4 32 4 70 1
4 236 4 237 2
X 162 X 176 2
13 94 13 139 2
15 139 15 141 4
X 185 X 187 1
3 261 3 262 5
9 110 9 114 1
19 70 19 73 1
19 17 19 50 5
1 34 1 80 1
6 116 6 158 2
16 53 16 93 2
3 96 3 119 1
2 168 2 204 2
X 203 X 314 2
5 176 5 216 1
10 73 10 74 7
8 178 8 181 5
4 310 9 88 1
11 219 X 293 1
1 168 6 188 1
4 60 4 64 4
17 136 17 144 1
6 152 6 152 15
3 79 17 186 1
6 221 6 224 4
4 35 11 6 1
2 286 2 315 1
19 45 19 109 3
15 41 19 35 1
9 158 9 240 4
3 204 15 15 2
6 65 6 72 1
9 50 9 52 2
1 144 1 211 2
11 215 11 216 10
3 117 9 127 1
5 135 5 136 4
16 52 16 88 2
13 57 13 63 2
3 200 3 297 2
10 71 10 177 4
12 93 12 109 1
2 331 2 332 5
7 211 7 213 6
16 87 16 175 7
4 206 6 243 1
8 6 8 37 2
3 32 3 54 3
6 49 6 51 3
6 24 15 183 1
10 104 10 107 3
8 183 10 156 1
7 110 7 110 13
8 219 8 220 5
11 107 11 108 3
13 128 13 193 2
9 206 9 213 3
X 225 X 230 3
16 74 16 75 11
13 193 13 194 1
15 52 15 88 8
5 148 5 150 3
7 170 7 237 1
1 378 1 382 4
13 83 13 169 1
X 19 X 71 1
X 247 X 253 1
1 246 1 265 3
6 258 X 272 1
7 149 7 173 1
4 235 11 157 2
1 134 1 135 5
X 229 X 231 4
16 24 16 39 2
2 119 5 270 1
19 21 19 23 3
2 31 2 33 2
14 71 14 166 2
2 170 2 170 30
11 163 11 164 5
1 155 1 156 4
2 167 2 168 2
6 93 6 94 4
1 200 1 201 2
10 202 10 204 2
2 151 2 209 1
9 248 9 248 6
16 107 16 123 1
1 272 5 246 3
10 198 10 199 3
16 110 16 192 1
6 13 10 79 5
12 144 12 146 3
1 177 11 132 1
16 64 16 189 2
9 91 9 97 3
15 6 15 10 3
16 38 16 82 2
10 45 10 107 2
X 207 X 302 1
10 147 10 256 1
10 87 10 113 4
11 41 11 42 4
12 111 12 112 5
6 110 6 145 1
14 116 14 157 1
1 132 1 222 1
5 210 5 212 1
2 65 5 251 1
11 113 17 19 1
1 345 18 116 4
11 235 11 238 4
9 35 9 71 3
16 105 16 120 1
1 137 1 206 1
4 266 13 117 1
4 118 13 65 2
6 49 6 92 3
1 14 16 33 2
11 81 11 83 2
8 121 8 129 9
2 297 2 318 1
5 248 7 173 2
1 119 1 188 1
7 112 7 113 6
3 100 3 139 8
11 62 11 126 2
X 202 X 232 1
11 11 19 84 3
X 166 X 167 8
17 102 17 105 5
6 126 6 127 3
9 9 9 16 1
7 202 7 260 2
18 20 18 28 3
X 120 X 137 2
8 25 8 26 5
9 242 9 248 3
15 70 15 116 2
4 165 4 166 4
19 62 19 70 2
11 126 11 134 7
2 96 2 252 1
9 224 9 233 3
10 83 10 163 2
6 33 6 37 3
10 131 10 140 4
11 225 17 167 1
3 33 3 34 4
16 43 16 77 1
8 106 8 106 17
18 83 18 139 1
4 14 8 73 1
11 154 11 209 1
7 211 7 216 2
5 56 5 58 1
19 9 19 51 1
17 72 17 98 5
5 166 5 197 4
11 218 11 219 3
X 281 X 294 2
6 169 6 214 2
11 211 X 214 1
18 15 18 23 1
17 38 17 44 1
5 134 5 216 5
4 175 4 190 5
6 86 6 152 1
6 125 6 126 6
3 303 3 304 2
17 116 18 41 1
4 50 4 52 3
10 159 10 254 2
9 168 9 174 1
5 203 5 204 5
16 30 16 69 7
1 76 1 77 2
9 69 9 92 5
8 151 8 197 1
6 99 6 99 14
6 75 6 109 4
3 266 3 267 4
15 119 15 143 1
4 234 11 191 4
3 46 3 73 1
19 47 19 98 2
18 21 18 60 2
15 162 15 166 2
X 206 X 298 1
1 206 1 248 1
16 56 16 110 3
3 277 3 279 4
4 91 4 113 1
3 76 3 79 4
7 8 15 202 2
1 227 6 258 1
7 108 7 241 2
10 162 10 163 3
10 233 10 234 6
15 111 15 134 3
10 13 10 14 9
2 26 9 36 1
16 65 16 196 3
3 271 3 278 1
18 10 18 22 1
4 89 11 237 5
1 280 1 282 4
5 124 5 126 2
18 92 18 109 1
17 78 17 80 4
2 214 2 215 12
5 210 17 41 2
8 58 8 59 6
7 136 7 160 4
7 74 7 75 10
15 171 15 198 2
X 323 X 326 3
6 263 6 276 1
1 161 1 165 4
9 182 9 246 1
1 250 1 252 1
9 225 10 234 1
18 14 18 119 1
8 220 15 156 3
7 77 7 112 7
2 12 2 104 3
4 306 8 93 2
1 343 1 347 5
17 64 17 66 3
14 192 14 193 10
13 185 13 187 2
19 52 19 54 6
4 104 4 105 3
14 201 14 245 1
10 68 10 172 1
16 91 16 135 1
6 223 X 25 1
4 43 4 123 2
2 267 2 324 1
11 126 11 133 2
1 366 1 386 1
8 165 8 203 3
9 23 9 25 2
5 158 5 179 9
16 55 16 189 3
15 98 15 111 2
17 142 X 330 1
2 39 3 59 1
4 278 8 96 1
16 171 16 176 2
5 110 5 112 1
9 28 9 91 1
15 157 15 172 2
16 42 16 63 1
15 94 15 100 3
X 252 X 307 2
19 104 19 106 3
19 55 19 57 4
6 113 19 94 1
1 148 1 150 1
12 149 12 150 3
3 149 3 205 1
1 74 1 84 3
16 78 16 95 1
1 325 1 326 7
11 27 11 87 3
14 124 16 43 2
5 152 5 162 1
16 89 16 111 1
5 274 7 145 2
X 204 X 205 8
1 88 1 91 3
12 115 12 145 4
18 79 18 147 3
13 148 13 155 3
1 102 1 106 2
12 150 12 211 1
13 120 13 125 1
2 225 2 245 2
3 122 3 125 3
6 37 6 97 5
7 105 7 128 1
4 99 4 100 3
13 174 13 174 21
1 263 1 331 3
14 115 14 116 8
15 19 15 26 1
2 140 3 64 1
8 123 8 127 2
16 82 16 177 3
8 235 8 237 4
14 80 14 81 4
1 309 1 386 1
14 205 14 207 4
2 134 3 58 1
17 153 17 155 5
6 142 6 160 1
4 38 4 53 4
3 147 3 212 4
14 139 14 167 2
12 86 12 108 1
14 100 14 100 26
16 24 16 58 3
6 21 11 243 3
9 171 9 172 3
12 133 17 24 1
16 69 16 170 3
11 207 11 208 6
1 89 1 94 5
3 16 3 112 2
6 160 6 239 4
16 41 16 65 2
13 156 13 157 5
7 218 7 289 1
4 113 4 115 3
8 184 8 185 2
11 22 11 80 2
2 17 X 137 1
7 149 7 151 2
10 37 11 55 5
2 78 15 149 1
8 98 9 144 1
3 181 3 181 7
4 251 4 253 4
2 29 2 36 2
9 20 9 21 5
9 217 13 109 3
1 71 1 97 5
19 35 19 44 6
17 126 17 139 3
3 251 3 291 3
4 219 4 254 2
3 166 3 168 7
1 310 1 311 6
4 34 4 38 7
15 109 15 140 3
4 206 4 221 1
9 18 9 73 2
19 46 19 112 6
11 130 11 132 3
2 127 2 129 3
7 111 7 122 4
12 160 12 240 1
17 128 17 141 1
5 124 5 127 1
14 196 14 197 11
14 57 14 58 8
4 250 4 280 1
3 159 3 198 4
2 72 3 54 2
4 217 4 230 3
X 28 X 37 2
11 85 11 129 5
11 182 11 185 1
11 73 11 77 2
8 194 8 214 1
X 84 X 122 3
4 147 6 149 2
10 208 10 209 8
11 153 X 197 1
7 51 11 41 6
8 178 8 194 4
8 168 8 169 5
7 10 7 11 1
4 8 4 50 1
16 73 16 77 1
14 43 X 15 2
2 209 2 254 1
4 240 4 288 1
13 165 13 225 1
2 158 5 263 1
7 234 7 235 5
2 263 13 159 1
4 24 4 54 1
15 66 15 69 3
1 311 16 103 2
11 189 11 210 3
3 234 3 289 2
10 19 10 21 2
18 154 18 168 4
X 12 X 21 2
9 85 9 96 1
4 61 4 63 5
8 49 8 93 3
1 224 1 225 9
9 194 9 196 3
5 231 5 288 1
7 94 7 127 7
10 234 10 238 3
2 69 9 128 1
9 56 9 58 1
1 43 1 83 2
2 318 2 326 1
6 107 6 110 3
6 54 10 71 2
13 110 13 111 7
14 72 19 100 1
1 63 1 89 4
X 113 X 129 1
8 119 8 120 4
3 252 3 294 3
17 176 17 182 2
11 10 11 11 4
3 145 3 147 4
4 147 4 233 1
13 130 13 193 1
7 47 14 92 1
2 189 2 222 3
5 173 5 241 1
2 81 2 83 3
11 242 11 243 4
6 175 6 181 2
13 112 13 119 3
19 6 19 47 1
11 152 11 153 5
4 58 4 132 5
3 219 3 265 1
19 38 19 42 7
11 6 11 120 2
12 29 12 121 1
13 69 13 71 1
10 182 10 183 3
5 166 5 182 1
10 181 X 316 3
X 19 X 136 2
5 55 5 128 1
8 60 8 142 5
14 171 14 224 3
1 284 1 358 1
19 77 19 90 2
14 36 14 37 3
2 281 2 291 2
2 134 3 149 1
2 119 2 253 2
2 230 2 231 11
17 166 17 167 10
5 140 5 176 1
10 221 10 228 2
11 6 15 43 1
3 71 3 137 7
2 164 2 165 3
16 153 16 158 2
15 148 15 206 2
12 161 12 171 2
1 77 1 106 1
6 182 6 236 5
X 249 X 295 2
7 34 9 149 1
11 47 11 135 8
5 186 5 274 4
2 135 3 151 1
4 239 4 293 1
16 69 16 174 3
5 50 5 54 1
5 257 5 268 3
2 94 2 107 3
8 6 8 20 2
5 179 5 182 1
3 72 3 143 1
16 82 16 87 4
2 140 3 61 2
2 46 2 125 1
X 227 X 264 2
11 167 11 168 16
8 25 8 27 2
4 119 4 159 1
18 95 18 97 1
4 181 4 182 8
19 8 19 14 1
9 29 9 93 2
15 145 15 184 1
10 127 10 143 4
12 200 X 73 1
17 96 17 161 3
11 64 11 130 1
1 214 1 216 3
1 81 1 109 4
4 9 4 145 2
10 76 10 104 2
11 155 11 156 12
8 64 8 127 1
X 32 X 140 2
9 9 9 67 1
3 147 3 150 2
11 49 11 128 2
8 217 8 223 1
8 204 8 205 5
X 45 X 46 7
8 119 8 128 2
3 249 3 254 1
1 125 1 126 7
2 355 2 355 10
3 207 3 216 5
7 143 7 242 3
16 52 16 114 1
9 95 9 96 5
2 185 13 116 9
7 229 7 272 1
2 257 4 299 2
3 24 3 27 1
7 154 7 156 5
11 195 11 199 1
10 47 19 12 1
14 153 14 156 3
6 267 6 273 2
X 323 X 324 1
2 61 3 180 3
18 113 18 114 5
6 118 6 120 1
7 195 8 236 3
16 131 16 169 2
1 336 1 337 4
14 180 14 201 1
15 47 15 49 3
1 100 1 101 1
6 285 6 294 1
12 180 12 219 4
19 45 19 78 2
X 93 X 95 6
2 193 3 58 2
4 217 4 253 5
6 80 6 109 2
11 181 17 74 4
6 265 10 186 2
3 9 3 10 8
4 262 13 137 3
3 20 18 21 3
9 228 9 230 1
1 121 1 258 1
X 170 X 286 1
10 15 10 42 4
4 251 4 254 3
10 91 10 156 1
7 73 7 75 2
9 31 9 101 1
6 80 6 106 2
X 259 X 260 7
13 68 13 77 4
4 18 6 46 4
5 195 5 198 3
1 376 5 248 1
1 366 5 246 2
14 130 14 198 2
8 190 15 155 1
X 271 X 327 1
9 205 9 210 4
13 168 13 169 6
16 36 16 63 2
8 184 8 196 3
12 28 12 29 6
3 212 3 267 1
15 44 15 105 2
9 163 9 166 8
4 133 4 206 1
19 74 19 90 1
6 207 6 215 3
2 118 2 124 1
8 154 8 157 1
6 283 6 288 8
14 180 14 225 1
8 30 8 102 3
1 368 1 369 1
1 320 1 322 2
16 56 16 192 4
5 236 5 262 2
1 350 1 358 1
3 133 15 21 2
2 81 15 101 2
12 32 12 81 1
1 29 1 31 3
14 142 14 152 3
3 52 3 54 2
6 124 6 125 6
18 161 18 164 8
1 32 1 157 3
1 387 18 170 2
13 191 13 195 3
5 28 5 157 4
2 83 2 188 1
6 124 6 195 2
8 38 8 77 2
8 24 9 103 1
2 329 2 361 3
6 6 15 182 1
3 106 3 159 2
1 388 1 391 1
18 30 18 112 1
13 199 13 215 4
4 51 4 56 2
1 277 14 160 1
4 130 4 131 6
5 200 5 219 2
8 54 10 51 3
5 94 5 100 2
3 43 3 129 1
2 309 14 132 2
8 127 8 129 4
5 122 6 295 1
3 155 3 156 10
6 29 X 146 1
7 112 7 119 3
5 79 5 159 2
13 212 15 95 3
8 100 8 101 7
4 51 8 71 1
8 202 8 202 20
3 68 3 162 1
2 188 2 202 1
15 8 15 68 3
10 184 10 187 2
4 11 4 143 3
3 242 3 243 4
3 119 3 120 2
15 12 15 13 2
16 27 16 80 1
8 181 8 235 1
6 251 6 252 15
12 194 12 230 1
8 65 8 66 5
19 6 19 17 2
16 112 16 161 3
5 233 5 236 2
X 168 X 288 1
1 9 3 19 1
5 11 5 207 2
14 213 14 213 13
8 147 8 244 1
1 255 14 81 4
2 106 4 297 2
8 63 8 241 1
17 134 17 145 3
3 67 9 78 2
5 229 5 243 1
7 162 7 166 3
17 153 17 158 3
2 128 2 285 2
1 90 6 67 2
9 240 13 86 1
13 209 13 214 2
16 70 16 90 1
8 221 15 157 1
6 195 6 254 2
8 126 8 134 1
9 183 13 91 1
2 156 3 76 3
3 13 4 306 2
5 226 17 60 3
8 226 10 55 3
9 219 10 253 2
4 197 4 211 4
12 123 12 164 1
X 131 X 136 2
9 23 9 24 3
13 85 13 112 1
9 231 10 229 4
18 132 18 134 8
6 162 6 236 3
2 291 2 337 2
18 149 18 150 6
13 182 13 212 1
1 55 1 57 2
12 134 12 142 1
2 224 2 225 11
X 189 X 191 4
9 217 10 254 4
13 207 13 210 1
X 260 X 263 1
1 205 1 249 1
4 145 4 146 4
1 377 1 379 4
5 89 5 108 8
9 9 9 93 2
4 28 19 29 4
2 268 2 338 2
10 19 10 25 1
4 170 4 193 2
11 205 11 238 3
15 137 15 138 11
3 124 9 76 1
8 118 8 120 3
19 79 19 79 8
1 167 1 238 3
19 30 19 117 1
12 64 12 66 2
X 144 X 144 10
7 102 7 237 1
5 135 5 143 3
16 69 16 89 2
5 255 17 184 3
10 232 10 237 3
9 47 9 48 5
2 289 4 257 1
7 172 7 235 2
8 120 8 127 2
12 8 12 12 2
1 122 1 143 2
7 237 7 244 1
9 65 9 66 3
5 224 5 226 4
16 56 16 136 3
1 152 1 212 3
17 78 17 98 1
X 178 X 189 2
12 213 12 225 1
7 78 7 95 1
10 229 X 143 1
X 45 X 72 1
X 133 X 136 2
9 143 9 190 2
3 151 3 208 4
18 95 18 102 1
3 284 14 237 2
12 138 16 195 1
5 106 5 118 3
2 57 7 240 3
13 160 13 161 5
14 170 14 175 1
X 165 X 167 4
16 147 16 167 2
6 158 6 159 3
7 193 7 195 6
4 219 4 221 3
6 11 6 38 2
4 69 4 97 1
9 174 9 196 6
X 39 X 136 1
14 127 14 159 3
9 44 9 94 2
2 249 7 296 2
3 261 3 303 2
16 129 16 131 8
12 19 X 167 1
3 252 3 263 2
1 168 1 217 4
6 244 6 245 6
1 301 1 302 6
X 101 X 136 4
5 137 5 144 3
5 109 5 111 7
6 287 6 295 2
10 183 10 215 3
7 32 11 34 2
12 114 12 214 7
11 74 11 171 2
X 192 X 196 2
8 187 8 213 2
6 124 6 235 1
13 158 13 162 2
1 346 16 33 2
12 130 14 124 1
14 68 14 93 3
4 43 4 54 2
1 180 1 182 7
3 221 3 253 2
16 102 16 145 5
2 239 4 260 4
13 211 13 215 4
2 99 2 204 1
3 166 3 229 3
X 131 X 196 2
8 6 8 83 1
9 227 12 92 1
4 297 8 145 1
15 71 15 82 3
8 134 8 138 4
4 41 4 41 24
2 63 3 67 2
13 17 13 73 1
9 236 13 92 9
6 215 10 146 1
7 120 7 168 7
9 20 9 23 4
10 137 10 215 3
9 80 9 98 1
2 104 7 297 2
10 8 10 54 1
6 258 6 262 2
16 186 16 187 4
19 55 19 73 1
11 215 11 223 3
6 259 10 259 1
X 219 X 220 3
X 155 X 156 2
12 42 12 92 3
2 123 2 172 2
18 13 18 113 1
11 25 12 20 1
10 17 19 88 1
2 113 2 146 3
6 168 6 169 8
4 189 4 195 2
2 6 2 12 2
1 100 1 108 3
12 117 12 218 1
5 122 5 129 5
12 141 17 58 2
14 201 14 218 1
3 104 3 105 4
13 164 13 183 2
2 194 2 220 1
14 62 14 65 3
8 128 8 130 3
6 267 6 280 3
16 172 16 180 3
10 164 10 233 1
9 172 9 197 4
2 122 2 123 3
11 127 11 133 4
10 114 10 132 1
2 279 2 280 5
4 106 4 124 1
4 304 4 306 2
1 248 1 279 1
11 9 11 10 5
17 151 17 153 1
3 280 3 280 17
14 74 14 76 1
2 20 2 25 5
11 20 11 90 1
7 208 7 301 2
16 50 16 53 1
2 307 3 201 1
1 70 1 89 1
9 127 9 130 6
5 75 5 236 2
2 253 2 316 1
14 179 14 200 4
15 15 15 162 1
12 195 12 205 5
15 38 15 55 2
11 143 11 148 1
12 8 12 84 3
4 258 4 289 1
3 145 7 150 2
14 133 14 134 5
8 188 15 155 2
10 130 10 131 4
10 38 10 41 1
10 107 10 108 8
4 154 10 59 1
1 90 6 68 2
12 70 12 72 1
6 66 6 71 1
12 22 12 142 1
9 204 13 40 1
1 344 1 359 1
14 113 14 122 1
7 285 7 290 1
7 34 7 72 1
3 183 3 213 3
2 100 2 112 1
4 148 4 160 1
11 139 11 140 3
9 213 9 244 3
7 115 7 122 1
6 43 6 46 8
5 193 5 198 5
10 227 10 259 2
2 31 2 34 5
7 242 7 243 2
1 134 1 136 4
5 258 5 270 7
14 18 14 25 1
2 318 2 325 2
2 152 2 254 2
11 55 11 57 4
9 99 19 9 1
14 123 14 125 2
10 53 10 64 3
X 184 X 185 3
4 229 4 254 1
2 9 2 107 3
14 170 14 174 2
3 276 15 192 1
11 16 11 18 1
2 217 2 265 9
14 173 14 178 1
6 108 6 110 3
13 171 13 173 6
3 39 3 40 6
8 20 8 70 2
10 91 10 145 3
3 15 18 96 5
1 311 16 74 1
5 68 5 72 4
1 89 6 65 1
15 63 15 137 1
11 24 11 99 1
4 202 4 217 2
5 270 5 299 3
17 62 17 79 1
3 77 3 100 2
6 98 19 17 2
1 351 1 351 5
13 204 13 208 3
6 69 15 157 1
2 257 2 260 2
5 72 5 73 5
19 118 19 120 7
2 64 9 120 5
12 63 12 79 3
12 168 12 170 1
4 198 4 200 4
7 61 9 106 2
12 202 12 203 4
15 40 15 69 2
13 95 13 135 2
11 104 17 14 2
X 216 X 229 2
5 38 6 213 1
16 151 16 153 4
16 65 16 65 18
18 93 18 158 2
X 312 X 314 5
X 296 X 297 6
17 133 17 172 2
15 51 15 57 1
9 184 13 90 2
12 203 12 204 9
2 339 2 355 1
8 189 8 190 6
9 143 9 153 3
8 122 8 200 6
4 178 4 193 3
7 196 8 237 3
15 87 15 97 1
9 51 9 53 3
1 195 1 196 2
2 136 2 170 10
4 140 13 74 5
10 131 10 131 22
1 127 1 129 7
8 173 8 175 6
5 140 5 174 5
16 62 16 143 1
1 90 1 94 2
5 246 9 41 1
9 106 9 107 1
8 163 8 184 2
7 209 7 245 5
11 31 11 33 7
13 49 13 59 1
1 378 1 379 7
X 12 X 15 1
14 197 14 199 1
4 109 4 112 2
7 118 7 119 8
7 254 7 293 2
1 181 1 259 3
8 24 19 31 4
7 47 8 90 1
4 46 4 52 2
6 63 6 67 8
9 109 19 100 2
5 57 5 58 2
7 253 7 262 2
11 89 12 132 1
4 42 4 69 1
13 123 13 231 2
11 196 11 206 3
3 244 3 245 1
4 9 4 48 4
1 61 1 85 1
14 19 14 21 4
14 71 14 181 3
18 106 18 107 7
17 158 17 159 4
6 271 6 272 6
9 180 9 189 2
5 151 5 152 9
18 11 18 38 5
2 322 2 323 9
13 184 13 184 11
18 141 18 168 1
2 125 2 138 2
9 180 9 231 2
14 184 14 187 4
14 220 14 248 1
2 293 2 343 2
2 210 2 231 2
6 123 6 156 1
7 136 7 138 1
9 157 9 247 2
3 263 3 314 2
9 109 15 166 2
17 122 17 153 1
2 277 2 278 10
9 45 9 60 1
7 265 7 272 7
3 136 3 142 3
17 54 17 56 1
13 207 13 208 7
4 101 4 135 1
2 308 2 309 4
13 209 13 215 5
1 92 1 93 2
1 33 1 42 1
14 195 14 232 2
5 166 X 327 2
2 98 2 197 5
16 51 16 52 3
10 132 10 197 1
10 138 11 137 1
6 172 19 11 4
14 21 14 37 6
7 208 7 210 3
17 134 17 141 3
5 249 5 250 7
3 278 3 300 1
4 100 4 147 4
3 303 3 317 3
12 95 12 96 9
13 48 13 69 1
11 191 11 193 6
3 134 18 33 1
6 50 6 51 12
10 149 10 184 1
6 226 6 236 2
5 82 5 83 1
X 70 X 99 1
6 287 6 291 1
13 69 13 78 5
14 147 14 192 3
6 289 6 294 2
12 176 12 226 5
X 72 X 106 1
4 117 8 23 3
13 215 13 230 2
3 58 3 163 1
5 231 17 52 6
18 131 18 133 2
17 26 17 28 2
3 56 3 135 2
2 322 2 325 2
8 118 8 121 2
X 205 X 209 2
1 379 1 380 4
9 153 9 154 7
1 345 18 118 2
13 203 13 205 10
15 64 15 65 5
2 279 2 356 3
13 14 13 80 5
1 211 1 258 3
8 200 8 202 1
13 70 13 91 2
6 280 6 282 1
1 7 9 45 3
11 143 11 146 2
16 103 16 191 2
1 49 1 80 1
5 258 5 295 8
11 42 11 49 3
15 63 15 64 5
6 281 6 293 1
7 159 7 161 2
6 104 17 18 1
2 249 2 250 4
5 113 5 114 2
12 19 12 23 1
2 309 2 310 10
7 108 7 139 1
1 377 14 202 3
7 248 7 249 4
3 46 3 115 3
X 269 X 288 3
4 65 4 176 2
13 167 13 173 2
2 229 7 295 2
5 271 5 275 1
13 222 13 224 3
13 122 13 161 4
2 71 15 73 5
4 270 6 78 4
15 199 15 204 4
1 238 1 239 1
X 24 X 25 4
19 22 19 77 3
15 129 15 185 1
3 94 3 182 1
1 162 1 165 6
4 59 4 61 2
12 104 12 106 2
17 16 17 16 6
10 154 10 155 8
18 180 18 180 19
11 22 12 11 3
2 320 14 76 1
9 164 9 170 1
4 146 4 214 1
6 81 6 118 3
7 119 11 171 3
17 64 17 69 3
15 149 15 175 1
6 278 6 280 2
2 114 2 150 3
6 204 6 207 2
2 296 2 358 1
7 266 7 275 2
7 105 7 243 1
10 68 10 173 4
13 221 13 222 3
14 97 14 99 2
4 20 4 24 2
7 289 7 291 2
X 78 X 79 5
11 165 11 167 6
10 184 10 186 1
X 81 X 106 1
4 180 13 134 1
6 277 6 279 2
13 19 13 20 2
11 119 11 121 5
3 120 3 141 3
4 106 4 117 2
2 279 2 341 1
8 87 8 88 3
11 123 11 177 8
10 12 10 35 2
4 262 13 144 1
4 183 4 195 3
1 267 5 245 5
2 149 2 202 1
11 190 11 213 2
4 101 4 103 4
3 298 15 87 1
10 15 10 16 3
13 109 13 112 2
2 235 2 271 2
10 199 10 250 1
2 194 2 195 2
15 96 15 96 35
9 190 13 23 2
19 48 19 102 2
5 202 17 41 2
3 96 3 158 2
17 27 17 27 13
14 181 14 183 1
6 238 6 250 2
9 47 9 51 1
10 7 10 9 2
4 311 4 311 7
10 82 10 84 4
4 90 4 308 1
15 47 15 55 6
5 249 5 289 2
5 13 5 205 3
4 63 4 132 3
3 160 3 163 7
10 10 18 49 1
2 25 2 36 3
7 274 13 200 2
2 243 2 245 1
5 117 5 118 2
6 169 6 170 2
14 119 14 186 1
2 131 5 198 1
13 140 13 159 1
6 10 15 101 1
2 293 2 295 2
6 61 6 82 3
X 330 X 331 1
4 76 4 77 6
16 61 16 163 2
8 143 8 144 2
1 181 1 189 6
3 306 8 188 1
11 19 11 112 2
3 284 3 288 3
5 96 5 97 6
15 175 15 177 3
3 107 14 97 1
2 139 2 147 6
7 303 7 304 11
2 155 2 166 1
4 275 11 236 2
X 153 X 172 2
1 322 1 362 2
6 62 6 63 4
16 27 16 60 2
12 119 X 75 2
1 109 3 59 2
8 77 8 79 2
5 177 5 178 3
7 240 7 242 7
12 150 12 158 1
4 76 4 96 1
4 197 4 200 3
X 18 X 122 2
2 226 2 251 1
19 111 19 112 5
2 35 5 151 1
2 288 13 229 3
X 101 X 102 4
3 68 3 69 5
12 216 12 226 1
1 379 1 382 1
5 201 19 107 1
X 80 X 82 4
5 243 5 247 3
4 69 4 94 1
16 53 16 99 3
X 258 X 300 2
X 153 X 156 1
X 210 X 211 7
13 223 13 228 1
7 59 10 256 1
11 230 12 183 1
13 218 13 225 9
2 40 9 147 3
2 276 7 280 1
5 282 17 174 5
14 110 14 135 5
2 268 2 326 2
7 251 7 257 2
18 154 18 167 1
6 192 6 235 3
3 227 3 293 3
X 117 X 137 1
12 210 12 210 12
9 14 9 51 1
16 29 16 102 1
9 135 9 155 4
8 258 10 208 2
2 152 2 164 2
4 210 6 169 2
X 322 X 323 3
2 82 2 128 1
X 147 X 149 3
18 100 18 166 1
8 16 8 22 7
9 16 9 105 1
4 226 8 203 1
1 184 11 177 3
15 143 15 184 3
8 215 8 245 3
12 241 18 147 5
6 236 X 274 1
17 20 17 24 1
5 287 5 288 4
3 209 3 215 2
8 101 8 108 3
18 12 18 15 5
7 147 7 149 7
5 97 5 99 1
6 79 10 81 3
1 57 1 61 2
X 86 X 89 8
5 292 5 295 1
9 89 15 167 1
19 23 19 55 2
2 130 2 199 1
1 315 18 70 3
11 85 11 136 2
7 277 7 278 8
9 34 9 120 1
6 66 6 130 4
17 124 17 126 4
X 111 X 121 3
3 178 3 180 2
2 24 2 29 2
14 44 14 126 2
15 203 15 204 8
3 98 3 139 4
1 88 1 89 8
12 172 12 173 8
8 238 8 239 2
9 215 13 111 1
15 152 15 194 4
13 70 13 74 2
4 304 4 305 6
4 31 4 59 1
X 221 X 224 4
4 19 4 21 5
3 116 3 117 7
9 111 14 17 2
X 24 X 127 2
1 16 1 18 4
19 51 19 52 8
5 136 5 140 2
13 152 13 160 1
8 190 8 192 2
7 110 7 133 1
13 167 13 168 4
8 152 8 197 5
1 284 1 288 1
11 216 11 226 1
16 31 16 33 4
4 31 4 32 10
X 217 X 219 3
1 40 9 148 1
18 58 18 62 6
1 133 1 197 1
11 71 11 111 3
19 31 19 115 1
11 162 11 169 1
2 307 9 120 7
1 318 14 204 2
4 76 4 86 1
2 290 2 361 3
2 153 2 159 3
X 327 X 329 2
8 164 8 203 5
11 218 X 172 6
13 138 13 141 4
9 166 9 237 6
3 269 3 270 3
5 149 5 150 3
1 375 14 182 1
16 10 16 11 9
5 246 6 290 1
6 206 6 254 2
2 282 13 238 2
9 200 9 244 3
1 298 3 273 1
8 219 15 195 1
3 304 18 135 3
16 77 16 78 8
14 192 14 194 2
12 20 12 23 2
18 76 18 151 4
X 110 X 119 1
13 187 13 189 2
6 17 6 36 2
10 94 10 156 1
2 279 2 355 2
13 152 13 219 2
5 239 5 240 5
11 119 11 174 1
10 190 10 256 3
16 29 16 96 3
15 49 15 57 1
9 160 9 171 2
1 176 9 213 4
12 58 12 75 1
10 150 10 253 6
3 291 3 293 6
5 29 5 50 1
3 18 3 111 2
9 41 9 80 4
4 17 4 22 5
6 23 6 24 5
17 121 17 189 3
4 170 4 191 1
8 252 10 160 1
12 185 12 192 2
7 254 15 178 4
9 87 9 107 1
7 213 7 258 1
4 98 4 104 2
4 126 4 153 2
12 161 16 88 1
15 62 15 138 1
15 75 15 186 3
1 332 1 334 10
8 225 10 85 2
7 224 7 285 2
4 139 4 140 6
11 186 17 107 4
19 114 19 118 3
3 115 18 9 3
6 91 6 159 1
18 75 18 134 4
10 91 10 94 3
19 47 19 111 1
13 170 13 187 3
12 215 12 225 2
8 144 8 239 1
2 23 2 27 3
2 219 X 46 1
16 155 16 156 6
1 21 3 64 1
10 69 10 110 1
3 219 3 254 2
X 311 X 313 1
4 142 13 12 3
5 128 5 133 1
11 67 11 135 5
13 83 13 108 1
2 141 2 206 1
7 128 7 131 6
2 260 8 185 1
3 242 3 276 1
15 61 15 63 4
8 220 10 116 4
2 116 2 169 2
11 24 11 50 3
X 215 X 220 3
13 107 17 170 1
10 57 X 30 4
16 119 16 122 1
10 131 10 133 4
2 192 2 265 1
11 170 11 171 6
9 38 9 76 3
19 52 19 56 2
10 54 10 101 2
2 69 2 256 1
7 22 7 26 5
16 132 16 196 1
16 32 16 112 1
8 46 11 6 1
2 7 13 44 2
8 62 8 65 1
4 100 4 108 1
12 65 12 143 1
11 7 11 8 2
X 238 X 246 3
8 65 8 142 2
16 38 16 56 3
7 216 7 256 1
2 70 2 135 1
19 116 19 117 10
3 125 3 127 5
12 186 12 199 1
13 211 13 213 7
16 127 16 131 2
6 21 6 22 5
7 200 7 235 5
9 180 13 90 1
1 179 1 259 2
10 245 10 248 3
1 179 1 258 8
3 304 8 185 2
2 87 2 178 1
9 136 9 141 1
X 320 X 321 2
1 319 1 367 3
5 85 5 86 1
4 206 4 241 1
6 8 15 183 8
17 183 17 184 2
6 16 7 56 1
4 14 4 15 6
1 41 1 100 1
2 337 2 360 1
2 75 2 77 3
14 161 14 247 1
1 330 1 332 9
11 129 11 132 2
5 221 17 61 5
1 180 2 54 1
12 129 12 211 6
4 83 13 50 4
8 220 15 154 3
6 29 6 39 1
7 75 7 96 2
3 117 3 134 1
10 135 10 171 4
5 58 5 59 2
2 47 9 143 2
1 331 1 332 7
10 248 10 256 4
6 8 6 23 2
11 105 11 207 2
8 227 X 26 2
9 17 9 20 1
3 75 3 157 4
1 319 1 356 1
1 127 1 132 7
2 153 9 38 3
17 171 X 329 2
13 119 13 120 7
18 123 18 163 2
2 6 2 7 3
15 7 15 17 4
8 149 8 153 1
13 231 13 232 6
10 47 10 103 2
9 27 9 53 3
5 98 5 99 1
18 162 18 164 6
3 33 3 126 2
4 134 4 214 1
17 75 17 76 11
3 119 3 121 2
2 15 2 16 1
9 87 15 169 6
17 139 17 155 3
17 27 17 28 4
1 278 1 283 1
8 123 8 137 4
8 19 15 151 1
4 295 13 91 11
12 194 12 199 3
5 25 5 31 1
14 127 14 128 4
11 94 11 95 9
14 135 14 140 3
17 148 17 179 1
X 45 X 90 3
19 98 19 100 2
4 234 4 260 3
3 153 3 154 4
2 166 2 196 2
12 42 12 112 2
7 116 9 160 2
5 17 5 54 1
14 46 14 48 6
X 180 X 192 2
10 167 14 117 5
10 224 10 242 2
14 76 17 30 1
2 135 15 32 1
3 151 3 212 1
3 118 3 159 2
12 76 12 119 2
17 151 17 189 2
8 93 8 134 1
X 224 X 228 2
14 108 14 108 5
18 119 18 158 3
3 225 3 265 1
7 59 7 60 8
2 318 2 320 10
19 76 19 77 6
X 156 X 174 1
5 44 19 11 2
5 172 5 177 3
17 58 17 92 1
1 35 1 84 3
9 83 9 85 3
1 153 1 156 8
19 68 19 69 6
1 339 1 350 8
3 9 3 14 2
12 222 17 59 1
1 320 1 362 6
11 190 11 203 1
2 116 2 139 2
4 71 4 134 2
5 111 5 117 1
13 219 13 224 6
9 73 9 121 1
4 49 4 104 4
15 36 15 102 1
12 32 12 94 1
4 148 4 154 1
4 309 9 89 1
12 55 12 71 2
2 99 2 196 1
12 129 12 153 1
5 40 6 167 3
16 156 16 159 4
15 86 15 131 1
11 22 11 28 3
5 185 5 240 2
4 182 4 185 2
6 198 6 199 4
8 47 8 64 10
9 233 9 234 5
2 236 2 239 1
3 299 3 303 2
1 73 1 81 2
8 166 10 239 3
8 81 15 52 1
9 131 9 191 4
1 97 1 98 1
7 60 11 194 6
5 25 5 26 5
3 218 3 259 4
7 204 7 206 2
17 148 17 158 2
13 96 13 125 2
16 154 16 183 2
19 67 19 82 1
9 146 9 202 2
16 177 16 193 2
6 32 6 38 1
13 27 13 49 3
2 116 2 201 2
2 237 2 243 2
3 177 7 241 1
X 273 X 275 3
10 88 10 100 1
2 26 5 204 1
6 22 12 17 2
12 124 12 208 1
2 139 3 61 4
15 105 15 108 1
5 93 5 103 5
1 125 1 146 2
5 116 5 214 2
12 111 18 62 2
9 40 9 77 3
1 243 1 256 5
9 225 10 227 1
9 226 10 227 3
18 142 18 177 3
7 70 7 77 2
4 172 4 177 3
1 292 1 300 1
14 234 14 239 1
5 88 5 97 1
18 43 18 45 3
4 127 4 130 4
1 207 1 208 8
1 125 1 144 1
4 43 4 79 1
4 95 4 137 1
2 147 2 168 4
6 260 6 260 6
7 302 7 303 4
4 23 4 26 6
16 173 16 194 3
4 203 6 228 3
6 113 6 133 1
6 40 6 41 3
7 261 7 264 3
11 14 11 39 1
16 109 16 189 2
7 217 7 218 2
4 66 4 165 2
6 86 6 89 1
11 102 11 103 7
2 34 2 38 3
X 220 X 221 3
19 101 19 121 2
16 15 16 16 7
3 223 18 25 1
3 89 7 215 1
4 248 13 146 3
1 351 11 124 1
7 115 7 118 2
17 80 17 80 5
8 71 18 127 1
2 10 3 173 1
16 7 16 84 4
7 225 7 227 3
2 13 2 97 3
18 77 18 150 6
X 21 X 23 2
17 95 17 97 1
15 81 15 118 2
9 113 11 122 4
2 155 3 67 3
7 210 7 214 1
1 134 1 217 1
9 113 12 75 1
5 181 5 185 2
4 234 11 193 4
12 194 12 195 5
3 25 18 40 3
5 273 7 248 2
3 29 3 30 3
2 208 2 231 2
3 240 3 256 3
5 66 5 106 1
18 12 18 13 5
2 15 2 79 1
8 61 8 62 5
1 39 9 142 2
X 158 X 304 3
11 226 11 227 8
3 315 15 192 2
9 74 9 123 1
13 100 13 103 1
4 297 4 298 9
6 164 6 180 1
1 385 1 387 2
16 98 16 153 3
10 257 10 259 3
14 69 14 181 5
2 230 2 274 5
4 295 4 296 6
6 115 6 161 3
12 62 12 98 1
16 58 16 131 3
8 177 8 180 3
17 123 17 127 4
X 316 X 331 1
9 35 9 102 1
3 283 3 309 2
8 129 8 133 3
17 126 17 130 1
2 300 2 303 1
15 180 15 181 4
11 11 11 40 1
18 36 18 100 1
12 110 12 171 5
6 79 11 123 6
X 111 X 128 1
18 152 18 152 23
5 202 17 40 1
19 15 19 98 1
10 198 10 224 4
1 250 1 254 7
19 118 19 121 3
4 57 4 131 1
3 198 3 252 1
3 124 3 148 2
X 275 X 331 2
4 80 6 90 1
6 27 6 29 2
10 195 10 212 4
10 219 10 221 5
9 208 9 210 2
13 183 14 243 1
11 203 X 198 4
6 22 6 23 2
13 57 13 58 3
X 299 X 332 1
2 192 2 198 1
2 246 2 251 1
2 165 2 197 5
10 81 10 82 6
1 238 1 240 2
3 129 3 148 2
1 168 10 228 2
1 371 1 376 4
16 137 16 138 6
1 302 2 200 1
16 136 16 169 1
3 162 15 56 1
16 13 16 20 2
16 78 16 140 2
6 8 14 138 1
X 98 X 99 2
6 71 6 74 4
X 85 X 123 2
2 68 2 149 1
5 84 5 85 8
14 60 14 159 2
7 195 8 258 4
13 52 13 53 6
12 124 12 199 3
9 39 9 79 2
1 175 1 262 1
7 162 7 196 1
11 175 11 176 6
8 139 8 141 2
6 16 6 26 1
4 77 4 149 2
X 183 X 192 3
10 150 10 202 3
10 243 10 246 1
2 189 13 190 1
2 41 2 109 1
9 57 15 64 4
5 228 7 62 3
7 228 7 233 1
6 114 6 124 3
12 87 12 89 6
8 65 8 139 3
10 91 10 95 5
6 142 6 173 1
1 115 1 143 1
7 124 9 162 1
1 314 5 245 1
9 171 9 176 2
4 268 4 276 2
13 77 13 145 1
16 182 16 183 3
X 208 X 314 1
X 81 X 90 1
11 50 11 85 1
5 159 X 80 2
5 81 19 53 1
4 7 4 69 2
17 158 17 160 4
19 87 19 112 1
8 121 8 133 1
6 93 6 99 1
8 213 8 258 2
12 61 12 82 1
13 172 13 173 2
6 258 6 270 2
10 12 10 14 3
2 208 2 236 2
2 15 2 106 1
16 149 16 150 3
7 260 15 183 2
2 172 2 173 1
4 6 4 6 3
11 204 X 198 4
11 75 11 81 1
12 200 12 226 1
4 178 4 178 16
4 41 4 64 4
11 218 11 220 6
9 16 9 17 4
6 167 6 211 2
10 200 14 96 1
5 50 5 127 3
7 148 7 150 2
10 39 11 133 1
2 31 5 209 1
14 61 14 142 4
4 133 8 19 1
4 280 4 281 6
15 152 15 158 3
10 164 10 165 13
8 121 14 178 2
11 206 11 233 1
6 201 6 202 9
16 24 16 42 1
1 327 1 389 1
8 99 8 123 1
16 100 16 106 2
15 134 15 136 2
9 141 9 180 4
1 122 1 211 1
2 83 2 88 3
18 131 18 135 1
19 29 19 36 1
13 231 13 237 1
12 58 19 36 1
5 71 5 76 4
4 70 13 43 1
7 6 7 9 2
6 175 6 179 2
6 97 6 165 3
7 202 7 283 4
2 325 4 259 5
18 6 18 7 6
12 143 12 148 3
18 21 18 58 2
3 190 18 71 1
7 121 7 197 2
6 265 6 265 15
4 48 6 146 1
4 214 4 216 5
3 192 18 162 1
3 173 14 46 3
5 206 17 35 1
7 51 11 7 2
9 12 9 55 2
X 274 X 280 2
15 85 15 98 1
14 215 14 217 5
6 7 6 25 2
5 280 7 145 1
X 45 X 84 3
7 186 7 237 2
8 66 8 228 1
8 59 8 89 4
2 343 2 347 2
11 102 11 169 4
7 189 7 202 4
7 116 9 200 3
5 174 5 175 7
10 160 10 161 6
2 95 2 252 2
9 190 9 199 1
10 98 X 108 1
7 124 7 126 2
3 80 9 74 4
6 23 6 23 10
13 217 13 228 3
10 95 X 109 2
1 189 9 247 2
1 118 1 183 2
4 249 4 258 1
4 59 4 69 1
2 205 2 245 1
2 226 2 252 6
9 52 15 66 1
19 87 19 91 1
10 187 X 324 2
5 296 5 302 2
7 114 7 115 2
2 52 9 133 2
2 48 9 151 1
1 262 14 102 1
2 236 2 253 1
8 77 19 99 3
X 194 X 232 2
11 69 11 176 2
7 217 7 299 1
13 22 13 146 1
5 152 5 202 7
4 112 4 113 3
12 125 12 160 2
X 110 X 155 1
1 14 1 17 3
2 278 2 294 2
10 166 10 253 1
16 7 16 8 5
16 100 16 110 2
16 77 16 128 1
16 98 16 160 2
3 235 13 207 3
2 186 2 209 1
7 140 7 146 1
10 145 10 156 3
2 333 4 275 1
13 199 13 205 1
15 119 15 125 1
16 11 16 14 1
16 93 16 169 4
10 29 10 31 2
8 100 14 233 1
5 272 5 274 5
1 180 1 259 1
9 183 9 236 1
15 100 15 109 1
3 206 3 214 2
9 154 9 238 5
19 40 19 43 4
6 86 6 218 4
18 105 18 109 2
16 62 16 100 4
7 61 9 27 2
18 35 18 36 3
8 182 8 186 3
19 92 19 94 3
10 237 10 241 2
X 154 X 159 7
9 125 9 131 6
3 304 3 306 8
7 299 7 303 2
10 67 10 117 3
3 228 3 289 1
2 292 2 293 4
16 81 16 86 2
11 72 11 74 4
7 284 7 304 1
4 235 4 253 1
11 140 11 141 15
14 182 14 183 4
15 136 15 190 1
1 101 16 32 1
7 268 7 299 2
7 11 7 11 8
2 269 2 325 1
19 119 19 122 6
1 160 1 166 5
5 98 5 169 1
7 268 7 302 4
11 142 11 184 1
14 140 14 194 3
11 239 11 240 4
8 47 8 83 1
1 162 1 168 3
14 245 14 247 4
12 130 12 131 9
5 18 5 21 2
7 140 7 188 2
1 280 1 291 1
12 181 12 209 2
8 205 8 206 3
8 72 18 123 3
X 296 X 301 2
2 168 7 169 1
1 144 1 212 1
4 57 4 61 1
13 190 13 195 3
6 115 6 159 2
14 169 14 207 2
11 108 17 36 1
6 53 6 56 2
15 107 15 137 2
2 141 5 288 2
2 170 2 200 1
2 238 4 277 1
13 81 13 82 2
17 74 17 90 1
4 119 4 124 3
12 149 12 181 1
8 112 8 116 5
7 263 7 284 2
2 112 2 145 1
5 92 5 101 2
1 386 1 387 4
7 72 7 99 1
16 92 16 150 3
7 219 7 276 1
2 359 2 361 2
X 24 X 110 2
16 48 16 136 2
11 209 X 216 3
16 131 16 134 6
4 94 4 158 1
14 114 14 223 1
11 94 11 98 2
4 130 4 169 1
12 170 12 176 1
13 94 13 107 2
15 114 15 115 7
14 208 14 209 6
18 145 18 149 1
5 139 5 145 3
14 197 14 249 1
8 51 8 229 2
3 292 3 293 7
19 20 19 23 1
3 29 12 9 1
2 24 2 26 4
5 151 5 154 1
2 144 2 152 3
3 172 3 216 2
10 188 10 259 1
17 118 17 121 1
9 165 9 233 2
14 224 14 228 2
19 65 19 119 6
3 47 X 14 1
8 165 9 173 2
7 217 7 254 1
6 195 6 234 3
9 13 15 79 1
16 40 16 48 5
19 60 19 66 1
10 69 10 189 1
3 33 3 65 1
5 44 5 46 4
4 258 4 259 7
3 225 3 264 1
2 26 2 28 3
14 49 14 98 1
10 251 10 256 1
12 115 12 146 5
11 48 11 85 5
2 48 9 135 2
13 113 13 114 2
14 200 14 250 1
5 59 5 210 1
12 57 12 58 1
1 76 1 79 1
5 116 5 137 1
9 175 9 225 2
3 210 18 56 1
7 198 7 201 1
3 23 6 22 1
16 139 16 140 6
9 241 9 243 2
5 79 5 103 6
5 76 5 177 1
18 27 18 28 7
12 25 12 144 8
14 194 14 203 3
1 122 1 125 4
11 9 11 240 6
10 66 10 97 4
10 252 10 257 2
1 392 18 118 2
18 14 18 117 2
7 172 7 246 3
4 23 11 27 1
8 228 8 238 1
8 249 11 230 6
5 232 5 287 2
3 230 15 8 1
4 76 4 100 2
8 219 15 153 3
1 373 5 247 1
X 224 X 226 7
1 383 14 239 3
10 89 10 104 3
1 111 1 114 7
6 25 6 26 3
2 122 2 130 1
X 174 X 175 4
12 114 12 115 2
2 135 2 194 1
15 119 15 142 2
5 52 6 171 3
7 218 7 257 1
5 53 5 62 3
14 115 14 189 1
2 116 2 167 2
4 251 4 280 2
7 108 7 232 1
4 249 4 251 3
1 52 14 43 3
1 85 1 86 7
16 169 16 175 1
11 149 11 208 5
14 114 14 115 10
3 229 3 287 1
2 101 2 203 3
6 130 6 133 1
11 128 11 130 9
15 111 15 143 7
2 281 2 283 5
2 74 2 137 5
7 34 11 121 1
18 157 18 158 6
1 383 1 384 4
6 215 10 145 1
1 192 1 192 13
10 173 10 251 2
15 23 15 41 2
14 55 14 69 1
16 102 16 104 6
6 106 6 182 4
4 59 4 178 1
3 85 3 86 3
5 73 5 288 3
3 231 3 298 5
13 216 13 219 5
3 250 3 252 5
15 38 15 54 2
X 188 X 192 3
1 367 14 42 1
8 101 9 53 5
9 140 9 141 8
16 190 16 192 4
10 17 10 20 1
13 73 13 92 4
7 188 7 230 3
7 34 11 122 3
11 147 12 232 1
3 45 3 123 2
14 248 14 249 2
15 104 15 108 3
14 30 14 33 4
3 33 3 88 1
7 128 7 168 1
6 130 18 82 1
10 133 10 138 1
16 7 16 27 2
16 20 X 18 1
5 254 5 263 2
1 254 1 264 1
2 294 2 343 1
5 44 5 55 2
2 158 2 160 6
4 253 4 258 3
8 9 8 79 1
1 200 1 218 1
11 125 11 133 2
8 139 10 190 1
7 149 7 175 1
7 208 7 248 1
16 68 16 133 3
14 58 14 62 4
15 46 15 71 1
6 204 6 215 1
1 43 16 73 2
6 166 6 227 2
5 297 17 186 2
6 46 6 47 2
2 229 7 288 1
2 73 3 56 2
6 80 10 82 1
8 119 8 127 1
15 149 15 178 1
5 207 5 209 2
17 66 17 139 1
4 96 4 139 1
1 324 1 368 1
1 371 1 387 2
4 92 4 114 1
5 278 7 144 1
14 141 14 243 1
5 63 5 159 2
12 26 12 27 2
8 156 8 156 15
9 171 9 196 8
3 175 15 159 2
1 68 1 144 4
3 44 3 45 9
1 234 1 254 1
4 215 4 234 1
8 142 8 143 3
4 102 4 117 2
9 229 9 230 1
14 39 14 61 2
1 283 1 358 1
5 147 5 224 4
9 238 13 111 2
6 292 6 293 3
1 237 1 253 1
16 53 16 55 1
3 239 3 240 4
7 68 7 69 2
2 153 2 163 4
16 64 16 114 3
9 86 9 108 7
3 48 3 123 2
5 242 6 226 4
1 271 1 274 2
6 18 6 26 3
2 70 2 83 3
X 203 X 210 1
2 56 3 176 1
X 83 X 86 2
3 229 15 50 1
7 131 7 243 1
1 118 1 185 1
2 339 13 150 1
9 57 9 65 1
4 13 8 73 5
11 16 11 17 5
14 147 14 189 3
8 261 10 209 1
3 147 3 213 3
6 61 6 80 2
7 25 9 48 6
13 202 15 189 1
15 198 15 199 4
1 323 10 126 6
4 105 4 116 1
2 29 9 36 2
11 8 11 158 5
3 249 3 291 1
2 317 2 360 6
1 372 1 380 5
4 64 4 96 3
6 104 6 143 5
3 283 14 239 1
10 87 10 89 3
4 232 4 295 1
9 94 9 101 1
3 218 3 267 3
14 54 14 55 6
5 75 5 80 2
12 211 12 231 3
13 86 13 115 1
11 222 11 226 4
2 23 2 32 1
6 281 6 291 3
1 48 1 86 1
1 165 1 175 1
X 21 X 126 2
13 218 13 220 2
5 278 7 175 1
2 63 2 66 4
1 102 1 158 1
12 79 12 85 3
7 164 7 244 1
4 171 4 209 1
1 177 1 183 1
6 263 6 285 2
13 87 13 118 1
5 148 5 154 1
7 229 7 249 2
10 101 10 102 4
10 75 10 85 1
2 304 2 313 3
4 70 4 72 1
12 126 12 222 1
11 96 11 98 4
2 241 14 65 3
12 224 18 71 4
3 171 15 163 3
13 47 13 86 2
16 36 16 97 1
4 171 4 175 1
X 100 X 101 2
X 81 X 99 1
11 150 11 155 7
8 127 8 130 5
1 195 3 168 1
12 139 12 218 2
3 277 18 52 1
5 111 5 118 2
12 7 12 56 2
7 31 7 31 1
18 141 18 148 1
1 324 1 328 3
2 187 2 195 5
1 295 1 299 2
14 185 14 186 4
3 27 18 19 5
X 80 X 156 1
9 117 9 118 5
6 228 6 253 3
10 243 10 245 2
2 86 2 87 5
9 211 9 214 4
5 140 5 168 5
8 101 9 55 1
3 241 3 258 3
7 124 7 125 3
13 123 13 159 1
3 223 18 102 2
3 204 3 205 7
4 207 4 215 1
4 125 4 156 1
11 168 11 177 6
8 103 8 107 2
13 226 13 227 6
10 19 10 41 1
1 368 5 247 1
16 117 16 119 4
2 275 14 229 2
2 35 2 41 1
3 63 9 74 2
2 212 2 252 1
14 142 14 144 3
15 182 15 185 1
15 6 15 60 1
7 297 7 300 1
16 41 16 125 3
12 51 12 102 1
17 106 17 107 6
7 179 7 180 6
17 131 17 135 1
14 116 14 120 4
X 154 X 155 2
8 201 X 127 2
12 33 12 60 2
4 9 4 10 3
16 107 16 136 1
2 117 2 173 1
10 78 14 150 3
3 69 3 85 2
1 323 14 229 3
16 164 16 166 1
7 151 7 161 1
7 257 15 180 1
14 201 14 219 1
6 191 14 47 2
10 29 10 32 1
X 268 X 283 2
1 77 1 78 4
14 16 14 81 1
1 196 1 197 2
5 260 5 279 2
7 220 7 272 3
18 122 18 123 7
X 20 X 120 1
9 92 9 100 1
3 32 3 33 8
14 183 14 248 1
4 158 4 168 1
3 193 8 219 1
5 232 5 234 3
13 153 15 110 1
4 11 8 17 2
13 94 13 108 5
18 81 18 82 6
14 196 14 211 1
5 150 5 152 3
9 157 9 171 1
13 22 13 23 6
11 223 17 167 2
13 66 13 74 1
4 277 4 278 4
8 209 8 210 3
14 49 14 96 1
8 212 8 260 1
3 10 3 29 2
2 183 2 260 5
15 40 15 41 3
5 12 5 93 2
6 27 6 221 2
2 81 15 104 2
16 81 16 82 4
18 107 18 159 1
6 128 6 129 5
16 131 16 174 2
2 148 2 149 5
2 340 2 342 3
X 40 X 41 4
X 69 X 142 3
1 201 1 203 5
7 210 7 237 2
9 88 15 152 1
11 55 11 58 2
8 119 8 197 1
16 99 16 160 3
5 83 5 103 2
8 33 8 35 7
15 149 15 150 2
12 92 12 100 1
3 221 3 252 1
8 97 8 127 1
15 155 15 160 1
5 97 5 143 1
9 174 13 36 1
19 62 19 69 4
1 54 1 58 3
9 202 9 208 1
14 20 14 36 1
1 327 1 328 4
7 277 13 188 1
7 113 7 118 3
15 108 15 139 1
13 106 13 109 1
18 121 18 124 1
7 204 7 237 2
14 57 14 130 1
8 108 8 190 4
2 29 11 6 1
7 213 7 216 2
14 127 14 130 1
13 90 13 140 3
13 139 13 158 4
19 95 19 97 1
3 220 3 258 1
X 218 X 261 8
6 287 11 219 5
16 39 16 48 2
16 93 16 150 1
X 250 X 295 4
1 238 1 285 2
13 166 13 182 1
14 194 14 217 2
5 11 5 12 5
17 171 X 320 3
12 156 12 157 12
1 76 1 155 4
9 19 9 20 2
2 303 2 357 3
X 23 X 130 1
10 244 10 246 3
14 200 14 225 2
3 229 3 293 2
4 94 4 148 1
1 126 1 215 1
7 124 7 228 4
7 96 7 120 1
2 211 2 254 6
10 136 10 139 2
7 165 7 244 3
10 39 10 142 3
10 241 10 242 2
3 214 18 54 3
2 232 2 272 2
X 85 X 85 20
7 232 7 246 5
2 301 3 311 1
1 214 2 40 1
12 217 12 226 1
3 240 3 304 1
6 80 6 103 3
7 12 7 102 3
5 16 5 127 1
18 10 18 62 3
14 235 15 142 1
2 233 2 301 2
1 119 1 150 3
1 72 1 79 6
9 20 9 61 1
2 24 3 45 3
11 222 X 123 1
10 86 10 121 4
11 52 11 55 1
8 180 8 181 4
3 174 15 18 1
3 67 9 74 4
6 82 6 93 1
4 194 4 222 1
3 79 9 73 1
10 69 10 73 3
3 157 3 197 5
9 32 9 120 1
1 337 1 338 9
8 238 8 257 2
11 98 12 9 2
5 46 19 12 1
X 261 X 280 1
18 88 18 160 2
7 214 7 270 4
4 238 4 241 1
6 87 19 40 2
4 124 10 11 1
9 36 9 67 3
5 154 5 201 1
15 94 15 101 3
1 117 1 139 2
1 372 1 391 3
17 11 19 48 2
16 121 16 179 3
12 53 12 60 3
13 198 15 63 1
8 253 10 159 2
7 283 7 287 5
15 39 15 40 3
2 312 2 336 2
10 36 10 48 2
9 205 9 233 3
8 253 9 172 1
15 201 15 204 2
1 35 1 69 3
7 128 7 172 2
14 203 14 212 1
14 204 14 207 1
2 326 4 259 5
2 209 2 211 1
15 69 15 147 2
11 144 11 146 3
6 191 6 199 2
14 201 14 225 4
5 98 5 138 1
3 310 3 311 5
4 61 4 132 5
17 69 17 104 2
12 176 12 208 1
16 156 16 160 2
14 32 14 40 1
9 70 9 99 2
8 112 8 112 10
4 67 4 169 1
5 215 9 11 2
10 206 10 208 4
14 165 14 168 1
10 16 10 18 4
2 152 2 167 1
19 111 19 111 28
17 159 17 166 1
4 12 4 143 2
1 249 1 281 2
8 220 8 223 1
11 196 11 239 1
16 13 16 19 3
9 121 9 127 1
6 60 6 77 1
1 102 1 105 3
9 233 13 93 4
14 55 14 159 1
2 128 2 134 3
11 15 11 52 2
17 71 17 102 1
3 239 3 241 2
7 257 7 290 1
8 105 8 106 3
4 94 4 154 1
10 233 11 46 2
10 221 10 231 1
3 272 3 309 2
19 33 19 75 2
12 162 12 172 1
9 135 9 140 2
16 145 16 194 3
19 110 19 113 2
4 111 9 154 1
7 170 7 197 3
1 109 3 67 2
12 72 18 63 1
15 121 15 193 1
7 39 7 52 1
2 123 15 30 5
14 162 14 164 3
12 164 12 169 2
6 146 6 146 8
2 281 13 200 9
10 34 10 35 2
1 187 9 212 1
14 41 16 9 6
9 95 9 105 2
10 16 19 88 3
12 182 12 205 2
17 120 17 181 3
2 140 2 141 3
18 15 18 61 1
6 10 6 14 2
7 233 7 303 1
3 181 14 52 1
6 14 6 16 1
4 43 4 104 1
13 229 13 230 8
4 166 4 167 8
1 344 7 47 1
6 30 6 73 2
13 181 13 183 6
7 199 9 246 2
16 110 18 173 1
11 48 11 49 5
18 123 18 124 6
7 205 7 229 3
18 18 18 36 2
2 247 7 296 1
11 192 11 193 11
15 145 15 183 2
1 269 5 131 2
9 33 9 102 1
11 58 11 136 1
1 144 1 145 4
15 151 15 155 2
5 41 5 42 3
6 79 19 94 2
18 7 18 72 3
6 184 6 186 1
5 76 5 182 2
13 153 15 143 1
1 54 1 56 4
3 227 3 230 3
10 147 10 178 2
2 339 2 340 5
1 117 14 26 1
12 163 16 186 3
X 305 X 308 6
6 62 6 132 1
4 20 8 81 1
4 131 4 153 3
X 264 X 267 4
19 64 19 65 5
9 177 9 179 1
4 202 13 102 1
6 154 6 156 3
6 68 6 110 1
1 110 1 151 1
19 17 19 53 5
8 221 10 85 1
13 84 13 166 1
5 56 5 76 1
12 58 12 118 1
1 363 6 291 1
16 152 16 154 1
3 101 3 108 3
4 205 4 206 5
3 239 15 188 1
15 90 15 105 1
16 132 16 177 1
1 325 1 338 3
9 223 9 231 1
14 69 14 103 1
13 106 13 111 1
7 240 9 217 1
13 142 13 156 3
X 117 X 122 3
14 32 14 34 1
8 47 8 51 3
11 157 X 197 3
2 72 5 200 1
1 374 14 185 2
2 217 2 325 6
3 83 3 85 5
11 14 11 38 2
9 31 9 38 1
10 155 10 212 2
12 118 12 119 6
4 28 4 32 2
2 234 2 320 5
4 41 4 68 2
2 241 14 123 2
4 101 4 136 7
3 301 3 309 2
6 167 6 186 3
1 175 9 228 2
1 104 1 111 2
6 266 10 183 4
9 30 9 32 2
7 116 9 161 1
3 201 3 296 1
11 64 11 160 6
5 75 5 239 3
X 264 X 265 7
13 76 13 128 2
9 206 9 244 2
15 94 15 97 3
7 41 7 53 1
14 41 16 46 3
12 16 12 35 3
8 51 8 53 4
X 36 X 37 4
X 38 X 39 2
13 208 15 89 2
11 18 11 21 2
3 258 3 260 3
X 110 X 115 2
19 46 19 48 4
7 189 7 192 1
3 294 3 312 1
2 36 5 151 1
13 204 13 240 2
2 312 2 329 1
10 70 10 177 7
12 142 12 146 2
X 315 X 320 6
1 80 1 85 1
4 88 11 235 2
9 212 9 243 1
16 130 16 171 1
19 88 19 108 3
9 97 19 14 1
7 273 15 189 1
19 99 19 104 1
6 90 6 118 1
12 207 12 223 3
3 51 3 54 4
12 33 12 145 3
7 281 13 188 3
3 154 3 184 3
2 204 2 207 1
4 178 4 186 4
16 144 16 150 1
14 79 14 80 7
5 10 5 13 1
8 208 8 212 4
16 95 16 102 3
10 67 10 93 5
13 30 13 114 2
1 329 1 391 2
5 231 5 233 3
5 222 7 58 1
11 58 11 125 1
5 270 5 295 1
7 248 7 301 1
9 108 9 109 1
6 155 6 156 5
8 186 8 259 1
18 34 18 35 2
10 10 10 35 5
3 231 3 233 1
2 11 15 118 1
7 134 7 138 1
2 254 2 262 3
2 223 2 294 2
10 173 10 244 4
3 263 3 267 1
5 200 5 239 1
9 14 15 79 7
3 216 3 318 1
X 34 X 36 4
X 263 X 330 1
5 221 5 279 1
3 294 18 136 4
17 70 17 73 2
6 115 6 125 1
6 262 6 282 1
14 195 14 196 2
7 183 7 198 2
4 193 4 218 1
11 162 11 164 6
2 141 5 234 3
14 191 14 247 1
2 158 3 179 2
7 127 7 129 2
4 169 4 190 1
5 218 5 288 1
3 30 10 238 1
13 79 13 80 14
13 32 13 35 4
12 100 12 105 1
9 219 13 106 2
16 191 16 192 10
11 114 11 116 14
7 183 7 200 1
11 74 11 133 3
13 222 13 229 2
1 269 5 243 6
11 238 11 239 4
6 206 6 225 2
15 133 15 188 1
11 94 11 101 1
4 90 11 235 2
X 321 X 322 6
16 85 16 151 2
18 86 18 93 3
5 197 5 239 3
17 77 17 81 2
8 248 8 255 1
11 43 11 89 2
1 328 1 390 5
7 113 7 239 1
5 303 18 39 2
3 55 3 56 2
1 153 1 155 2
6 250 6 251 3
7 271 9 217 1
17 72 17 97 1
16 41 16 43 4
10 48 10 57 1
2 295 2 321 2
X 179 X 183 1
12 69 12 91 3
6 259 6 262 4
X 110 X 111 6
8 93 8 124 2
7 274 13 234 1
X 12 X 14 3
8 102 8 242 1
9 231 13 15 1
6 32 6 71 2
1 47 1 107 4
15 159 15 177 2
3 69 3 83 2
4 164 4 169 2
6 275 6 280 3
6 127 6 128 8
14 201 14 226 2
6 167 6 172 3
4 168 6 198 1
12 212 12 217 1
5 202 5 204 1
8 137 8 232 1
11 69 11 135 2
2 33 3 57 1
7 162 7 164 2
7 207 7 229 2
12 30 12 107 1
1 71 14 57 1
7 267 9 220 4
7 217 7 259 1
15 72 15 83 1
2 209 2 210 5
11 199 11 241 3
11 40 11 45 5
12 174 12 227 1
9 226 10 234 1
9 13 9 20 2
4 63 4 113 2
10 182 10 187 1
16 55 16 136 2
5 266 5 267 7
16 95 16 166 3
6 192 6 238 1
9 62 9 83 3
12 177 12 208 1
12 202 12 227 3
7 218 7 223 1
6 6 15 195 1
16 105 16 110 1
4 59 4 124 2
12 121 12 195 1
8 199 8 205 3
12 28 12 62 1
14 156 14 214 1
6 65 6 68 1
12 91 19 52 2
6 168 8 258 2
10 45 10 47 1
4 255 7 200 1
2 138 5 198 1
14 222 14 222 12
12 124 12 125 4
3 52 3 63 2
10 130 11 132 3
4 154 4 157 2
5 214 9 10 2
14 73 14 165 3
1 274 1 364 5
4 88 13 51 5
15 10 15 17 8
1 158 1 159 10
X 249 X 252 1
11 84 11 85 7
10 24 10 79 5
7 205 7 238 2
3 176 15 158 9
10 204 X 141 1
11 61 11 62 5
12 82 12 86 2
10 140 10 141 3
14 137 14 239 2
2 232 2 278 2
5 109 5 114 6
1 122 1 147 3
3 132 9 77 1
5 39 5 41 3
2 325 13 229 1
5 125 5 127 3
2 188 2 192 2
7 27 7 28 2
2 242 14 65 5
19 59 19 68 1
11 177 11 178 4
2 204 2 205 10
5 206 9 35 2
15 150 15 206 4
7 108 7 138 4
6 97 6 99 3
12 57 12 112 1
8 155 8 196 1
6 241 6 255 1
13 220 13 223 3
15 45 15 48 9
9 196 9 197 5
14 238 14 242 1
10 36 10 118 7
5 27 5 28 1
11 230 11 232 4
8 222 10 39 4
9 10 9 22 1
8 21 15 95 2
7 49 11 242 6
11 67 11 118 3
19 109 19 114 2
3 176 3 178 2
14 56 14 57 4
1 313 1 314 11
9 227 13 109 2
3 194 8 116 1
16 59 16 71 2
7 172 7 244 8
2 135 2 288 1
3 137 3 139 2
5 108 5 110 6
14 77 14 83 2
1 10 9 85 2
16 189 16 191 4
12 112 12 113 7
2 251 2 251 8
6 10 6 43 2
X 31 X 66 3
9 28 9 97 2
2 190 2 192 3
9 69 9 95 1
13 165 13 166 5
5 46 5 60 2
4 264 4 274 1
13 70 13 76 1
1 255 1 258 2
3 270 3 311 1
9 33 9 35 7
16 78 X 117 1
9 46 9 48 8
10 155 10 213 1
11 88 11 90 2
X 44 X 96 1
11 36 19 34 1
13 165 13 168 4
1 8 9 125 3
1 158 1 230 1
12 114 12 215 3
8 39 8 69 2
18 144 18 148 1
6 77 6 78 3
X 200 X 229 1
2 239 13 194 3
4 281 8 246 2
5 99 5 101 2
2 204 2 245 2
12 119 12 200 1
X 198 X 308 1
7 76 7 77 10
13 104 13 105 7
9 243 9 247 5
5 54 5 127 3
13 147 13 156 5
14 153 14 154 7
2 141 2 167 3
18 80 18 82 2
2 67 2 257 1
2 96 2 108 1
1 142 1 203 2
9 226 9 227 2
13 56 13 59 2
1 357 1 360 7
4 11 8 73 1
7 233 7 244 7
10 17 10 54 1
1 280 14 163 2
8 200 8 205 2
8 153 8 163 1
1 322 1 360 3
1 69 1 72 2
9 154 9 155 2
1 136 1 216 4
3 242 3 275 2
15 46 15 80 1
4 205 X 250 1
10 199 10 226 1
18 74 18 119 5
6 172 6 217 1
11 105 17 28 2
2 314 2 315 10
3 35 3 51 3
4 104 4 108 2
5 284 17 174 1
11 211 X 213 6
16 92 16 169 2
13 141 13 152 1
2 203 2 255 1
7 297 7 302 3
14 44 14 105 3
2 182 2 257 3
7 69 7 108 1
9 10 9 34 2
3 221 3 266 2
5 253 5 294 1
5 19 5 21 4
2 161 2 163 2
6 145 11 240 2
3 233 15 131 1
3 81 3 189 1
1 78 1 94 1
11 140 12 180 1
7 256 15 177 3
19 109 19 112 8
3 236 3 240 2
5 200 5 201 2
11 181 17 81 1
1 81 1 96 1
X 201 X 234 3
1 383 1 390 2
15 120 15 142 4
16 103 16 145 1
1 350 1 359 1
5 149 5 230 4
9 161 9 165 4
16 75 16 139 4
1 157 1 160 2
5 244 6 291 1
3 310 6 216 2
8 225 8 245 1
2 333 3 195 4
6 263 6 291 2
19 94 19 97 1
10 146 10 232 4
6 129 6 134 1
2 306 2 309 7
4 73 4 75 1
11 49 11 129 3
4 59 4 132 2
14 68 14 94 2
2 13 13 116 1
14 179 14 202 2
5 228 5 248 1
11 16 11 56 1
1 134 1 160 1
8 148 8 149 4
2 11 2 305 1
1 29 1 159 1
7 9 7 40 4
15 128 15 130 4
8 246 11 189 3
4 286 4 289 1
4 125 10 109 1
17 137 17 145 2
6 28 6 31 1
9 27 9 61 1
5 219 5 273 1
18 65 18 67 13
13 118 13 119 7
2 60 3 180 2
7 77 7 95 1
18 156 18 159 6
2 187 2 211 1
12 183 12 204 3
11 230 11 231 8
15 136 15 192 2
3 85 9 75 2
X 21 X 106 1
10 216 10 250 2
2 38 3 144 1
7 230 7 232 5
8 95 8 100 5
4 264 13 133 1
9 197 9 204 2
5 70 19 49 4
5 142 5 174 3
8 9 8 56 2
4 61 19 112 2
19 103 19 105 3
1 231 19 65 1
9 62 15 13 2
8 216 8 227 4
2 86 2 187 2
3 36 3 109 2
8 107 8 175 3
4 162 4 166 3
X 89 X 125 1
11 187 12 231 2
1 363 1 365 4
9 30 9 44 2
2 12 2 312 1
4 305 4 306 9
3 133 3 140 2
16 147 16 181 1
4 24 4 27 3
5 237 5 286 1
2 140 5 154 1
5 161 5 164 4
1 104 3 97 1
2 133 2 180 1
12 136 12 138 1
16 29 16 30 8
8 46 8 48 2
12 64 19 67 1
10 245 10 246 6
1 133 1 151 3
18 13 18 15 1
2 139 2 149 3
X 81 X 84 1
1 71 16 122 1
13 212 13 220 1
11 227 X 123 4
2 191 2 219 1
11 228 X 123 1
7 181 7 197 1
4 150 4 231 3
2 6 2 28 2
4 248 11 212 2
5 277 5 280 6
10 248 10 250 4
6 24 6 59 1
2 197 2 199 3
5 200 5 289 5
15 86 15 88 3
3 217 3 270 1
5 19 5 159 1
5 243 6 240 4
7 107 7 135 1
14 121 14 125 2
1 72 1 77 2
5 120 6 293 1
1 178 1 243 2
1 57 1 97 4
6 265 10 185 3
6 21 11 6 1
9 28 9 80 2
6 182 6 235 3
13 192 13 193 10
18 107 18 150 1
11 236 15 151 1
18 80 18 140 1
5 155 5 156 3
4 182 4 187 4
10 226 10 230 1
2 283 2 285 2
14 147 14 150 1
3 307 3 308 6
16 39 16 135 3
16 91 16 115 1
10 48 19 12 1
8 256 8 258 2
10 40 10 42 1
4 76 4 95 1
1 72 6 76 3
8 146 8 172 8
10 95 10 155 3
12 150 12 180 2
5 89 5 107 3
9 143 9 189 3
5 72 5 201 3
5 44 5 45 8
17 116 17 141 1
18 136 18 139 3
5 60 5 61 8
7 166 7 171 8
X 267 X 294 2
19 25 19 118 1
7 245 7 246 5
8 95 8 145 6
13 82 13 107 1
3 62 3 63 2
7 49 7 101 1
5 56 5 80 1
14 237 14 243 1
8 58 8 124 5
11 95 12 83 2
1 266 1 267 8
7 99 11 38 3
5 164 5 237 1
3 227 3 268 1
6 88 6 216 1
X 156 X 179 2
9 90 9 95 2
X 27 X 125 1
1 49 1 61 3
11 109 11 117 1
3 230 3 285 2
X 141 X 142 6
5 274 5 277 2
7 47 11 36 1
12 68 12 90 3
12 108 18 55 3
1 249 1 250 3
1 55 1 62 3
5 152 17 95 1
2 144 2 205 1
19 85 19 87 7
1 108 1 109 2
2 139 5 237 1
3 114 3 115 1
12 95 12 99 1
6 245 6 247 2
16 141 X 146 2
1 116 2 85 3
8 135 8 138 3
4 30 4 31 6
13 162 13 187 1
16 24 16 120 1
2 147 9 129 7
1 377 14 203 2
15 167 15 171 5
5 108 5 111 5
4 248 13 154 2
6 285 6 292 4
17 136 17 174 1
6 80 6 219 2
3 87 3 151 7
3 128 3 132 3
9 175 9 201 2
2 86 2 184 2
16 135 16 195 5
2 183 2 259 3
X 222 X 265 1
13 7 13 10 1
6 195 6 196 5
1 6 9 190 4
10 80 10 105 3
10 188 10 189 4
1 69 1 81 2
16 134 16 177 1
2 98 2 171 4
5 110 5 133 1
9 161 9 233 2
19 8 19 83 3
10 137 10 171 2
4 287 4 287 9
1 182 9 213 3
4 103 4 138 3
X 306 X 309 1
16 66 16 134 1
17 73 17 104 1
17 179 17 181 1
1 73 1 108 1
10 42 10 46 2
10 191 10 196 2
12 191 12 195 2
4 79 4 137 2
8 168 8 211 2
5 254 7 288 1
9 159 9 160 2
7 56 15 162 1
15 50 15 54 2
13 91 13 137 2
7 13 7 103 6
6 30 6 70 3
3 182 3 184 5
1 98 1 101 3
10 148 10 228 1
X 306 X 307 7
17 19 19 90 1
X 181 X 186 2
16 45 16 141 6
1 324 1 372 1
X 112 X 126 3
7 100 11 12 1
2 159 5 301 3
18 74 18 148 1
1 128 1 130 2
10 37 10 45 1
2 60 2 61 7
2 246 2 247 6
15 75 15 189 1
17 149 17 158 1
X 72 X 100 1
6 166 6 172 2
4 53 4 140 1
5 8 5 84 3
3 37 3 144 1
13 112 13 142 1
10 174 10 175 3
2 340 2 344 8
1 155 1 198 1
4 46 4 107 5
8 175 8 177 4
12 120 12 123 2
1 113 16 36 1
1 375 14 203 2
7 271 7 275 5
7 280 13 189 1
X 79 X 83 3
2 214 2 264 2
15 173 15 175 5
19 23 19 24 5
15 7 15 11 2
1 120 14 34 1
13 170 13 179 2
3 15 3 18 1
6 105 6 110 1
1 119 2 55 3
1 179 1 243 1
11 159 11 172 1
8 206 8 207 5
X 33 X 98 5
8 202 8 204 2
14 165 14 166 8
13 198 13 199 3
13 76 13 81 1
14 53 14 56 3
1 20 3 65 3
X 178 X 191 2
X 108 X 113 1
9 119 9 206 1
19 101 19 102 5
8 214 8 221 3
5 93 5 170 3
4 64 4 175 2
2 304 13 117 3
13 215 13 220 4
5 205 9 104 2
2 51 3 105 3
11 83 11 86 2
8 179 8 185 3
5 282 5 302 10
16 89 16 171 3
5 216 9 20 1
8 216 10 152 1
8 126 8 146 5
1 363 1 364 11
16 158 16 169 2
X 281 X 327 4
5 253 5 264 5
8 24 9 92 8
7 115 9 244 2
15 7 15 8 3
9 225 9 235 2
7 141 7 197 4
2 51 3 102 3
13 192 13 194 12
16 56 16 135 5
9 187 9 190 3
16 46 16 142 2
5 82 5 180 4
6 227 X 185 1
17 72 17 100 1
8 181 8 233 1
3 24 3 91 1
3 275 3 280 2
16 48 16 134 2
10 20 10 77 4
2 49 11 6 2
12 51 16 40 3
9 231 13 14 2
2 188 2 194 5
2 229 5 165 1
16 93 16 145 4
6 126 6 129 5
10 201 10 235 1
16 161 16 164 6
7 149 7 223 1
10 155 10 245 1
7 49 11 57 1
2 62 2 66 1
16 172 16 187 2
4 270 6 75 1
5 186 5 273 1
18 71 18 76 2
1 274 14 96 3
2 110 2 112 2
17 17 19 89 1
6 262 6 264 2
11 106 17 49 1
1 29 1 46 3
15 125 15 128 2
8 242 8 261 5
X 99 X 161 1
2 17 2 106 1
9 234 13 81 1
6 10 6 11 3
10 143 10 144 7
7 258 7 262 2
6 87 6 217 5
5 55 9 25 3
2 225 2 229 1
2 213 2 250 4
8 145 8 172 1
6 119 6 124 1
8 19 8 91 1
17 162 17 164 2
16 68 16 108 2
3 13 3 14 4
10 57 10 63 3
15 25 15 56 1
15 160 15 163 2
13 73 13 91 3
12 66 12 75 2
1 37 9 142 1
19 101 19 107 2
17 118 17 139 1
3 78 3 100 2
5 43 5 56 1
2 299 2 315 3
11 68 11 70 1
9 143 9 152 1
X 151 X 191 2
7 57 7 60 5
4 90 11 237 2
8 167 8 200 2
3 308 3 312 5
1 183 10 71 1
13 82 13 168 1
14 188 14 190 1
5 54 5 58 2
18 8 18 51 1
11 105 11 117 3
7 259 7 276 2
10 174 X 109 1
5 144 5 170 1
6 53 6 54 18
1 111 1 113 6
9 147 9 203 1
14 235 14 238 1
12 125 12 164 2
9 113 15 204 1
2 158 2 287 1
10 90 10 145 2
16 61 16 166 1
X 282 X 314 8
5 138 5 144 4
14 91 14 95 1
7 211 7 258 3
14 72 14 79 1
1 58 1 59 3
18 159 18 168 1
7 175 7 210 2
4 74 4 76 1
1 177 1 242 1
12 227 12 228 7
19 85 19 86 8
15 40 15 54 3
4 219 4 220 4
2 118 2 187 1
2 49 2 74 2
5 72 5 74 1
6 104 17 17 2
19 7 19 116 2
4 264 11 238 2
1 327 1 379 2
2 156 2 165 1
18 81 18 163 1
13 227 13 231 1
2 86 13 117 1
5 63 5 64 1
9 50 9 63 2
7 94 7 95 5
18 7 18 8 12
7 107 7 170 1
9 209 9 210 3
2 209 2 257 5
8 247 15 156 3
8 229 8 263 3
1 83 1 94 1
3 246 3 295 1
6 168 6 172 3
2 112 2 146 2
11 43 11 45 2
2 299 2 316 2
12 114 12 181 1
7 179 7 287 2
18 39 18 41 3
1 212 1 213 6
3 98 3 137 1
5 93 5 102 4
1 341 1 344 1
13 81 13 109 1
6 101 19 20 4
3 31 3 110 1
5 43 5 44 5
2 126 2 134 2
1 310 6 268 2
19 35 19 37 8
18 33 18 34 1
10 59 10 64 3
1 35 1 41 1
X 247 X 302 1
3 56 3 58 2
4 8 4 24 3
4 35 4 78 2
5 176 5 182 2
2 313 2 314 5
11 167 11 172 1
11 17 11 102 1
8 153 9 52 1
4 64 4 65 6
16 134 16 170 4
2 92 2 187 2
8 85 8 86 2
1 48 1 49 2
4 267 11 240 1
16 104 16 106 2
3 78 9 73 4
9 164 9 198 2
16 28 16 69 2
1 337 14 116 4
8 21 15 147 1
10 68 10 88 1
15 122 15 143 3
17 160 17 168 3
14 75 14 91 2
6 162 6 163 7
9 206 9 208 4
16 39 16 129 1
1 142 1 212 1
8 250 9 221 3
7 217 13 37 1
2 185 2 203 3
7 203 13 103 1
5 122 5 126 3
8 117 8 233 1
3 193 15 153 5
1 247 1 285 1
10 242 10 245 3
12 119 12 182 8
X 77 X 98 1
7 259 7 260 3
4 247 4 252 1
17 155 17 178 4
5 252 5 302 5
3 106 3 118 1
7 260 7 280 4
1 316 6 247 2
10 204 10 230 1
1 12 14 67 1
2 317 2 337 3
6 190 6 209 4
1 49 1 105 1
6 182 6 183 7
1 49 1 99 2
8 122 8 234 1
11 54 11 57 3
3 290 3 296 2
1 389 1 393 1
4 43 4 47 3
X 206 X 208 9
1 329 2 155 1
5 96 5 119 1
15 10 15 48 5
5 196 17 169 1
19 27 19 80 1
2 191 2 214 1
12 184 12 205 2
3 198 3 274 1
4 14 4 48 3
9 30 9 100 7
1 100 1 102 6
10 80 14 173 2
1 377 14 181 1
4 57 4 95 3
2 153 5 255 3
4 29 4 30 10
6 164 6 181 3
14 46 14 102 3
15 200 15 202 4
5 73 5 195 3
8 21 15 150 6
2 56 9 133 3
17 171 17 172 7
3 88 3 89 3
7 139 7 151 2
17 123 17 124 4
10 125 10 135 3
2 317 2 359 4
13 104 13 193 1
1 319 18 155 1
8 59 8 61 1
18 21 18 28 1
6 152 6 155 1
11 65 11 116 2
6 11 6 37 1
6 251 6 253 1
9 109 14 17 1
16 77 16 108 2
3 43 3 68 2
16 104 16 142 2
4 262 13 139 3
13 31 15 118 2
12 74 12 77 6
2 107 2 229 1
X 283 X 293 2
10 74 10 177 4
2 304 2 305 4
X 102 X 180 3
5 79 19 49 1
5 165 5 166 1
4 73 4 74 6
8 193 10 153 1
11 149 11 156 2
10 129 10 142 2
19 34 19 45 1
2 307 3 185 2
12 32 12 35 1
13 21 13 22 4
17 129 17 160 2
5 66 5 179 2
5 85 5 95 1
1 272 5 245 3
3 230 3 292 4
15 52 15 53 7
12 182 12 185 2
3 36 3 51 3
6 98 6 99 1
5 279 7 209 2
7 204 7 207 4
16 147 16 163 5
10 105 10 114 1
14 72 19 96 2
16 55 16 103 1
12 242 18 147 1
6 61 15 204 2
6 79 6 223 1
4 12 4 49 1
1 151 1 153 8
14 112 14 132 2
2 117 2 128 5
11 147 11 148 3
7 9 7 10 4
8 227 8 232 1
X 157 X 222 1
6 255 6 256 4
1 198 1 200 2
1 19 1 20 7
17 19 17 21 6
16 45 16 117 2
3 237 3 309 1
3 149 15 53 1
16 13 16 16 3
X 144 X 145 5
8 234 8 237 5
1 80 1 81 4
19 15 19 16 1
15 20 15 27 2
11 214 11 227 4
15 38 15 42 1
16 45 16 75 1
2 213 2 253 2
13 52 13 58 2
1 93 1 98 1
18 32 18 112 1
10 15 10 18 3
1 381 1 386 1
6 30 6 60 3
13 108 13 119 2
12 131 X 88 1
2 111 2 298 3
1 38 1 71 1
6 276 11 161 6
6 16 11 6 3
7 199 7 288 2
1 373 1 376 2
3 89 3 93 1
8 157 8 169 1
9 88 9 128 4
3 111 18 97 1
14 114 14 144 2
5 285 17 170 3
11 178 11 180 2
4 104 4 138 4
2 311 2 314 1
11 128 11 131 3
10 136 10 138 3
8 214 8 223 2
2 245 2 247 1
6 208 6 214 1
14 94 16 66 1
13 95 13 106 1
12 74 12 75 5
1 35 1 100 3
8 135 8 234 2
12 19 12 58 1
17 18 17 33 2
13 85 13 174 3
1 371 1 380 3
17 163 17 165 2
11 20 11 21 3
12 128 12 152 1
1 316 1 317 5
X 204 X 206 5
15 69 15 112 1
3 19 3 30 2
5 183 5 194 5
3 72 3 134 2
1 148 1 201 2
2 175 2 176 5
7 10 7 50 2
1 217 1 218 2
3 264 3 269 1
7 141 7 166 2
4 123 4 159 2
1 390 1 391 5
15 204 15 206 8
5 86 5 115 2
3 267 3 268 5
3 255 3 256 5
3 12 8 86 2
3 8 8 86 3
14 147 14 148 6
16 23 16 120 3
14 123 14 184 1
3 271 3 300 1
12 136 12 149 2
5 78 5 159 2
6 259 10 188 1
9 83 9 87 1
19 95 19 104 1
10 249 10 251 10
1 254 1 260 2
15 103 15 147 1
7 107 7 244 2
2 9 2 106 2
4 236 4 240 3
9 200 9 243 3
3 33 3 39 2
7 253 7 255 2
X 143 X 147 3
19 63 19 115 1
11 112 11 182 4
14 93 14 180 1
7 77 11 173 1
3 22 12 10 2
7 294 7 295 1
6 13 6 24 2
8 166 8 193 4
17 183 17 186 2
11 115 11 131 4
3 248 3 292 1
1 61 1 91 3
4 295 13 112 6
18 9 18 65 3
8 100 8 133 1
16 68 16 119 3
2 263 2 328 1
4 102 8 70 1
X 308 X 315 3
11 160 11 161 5
15 10 15 92 1
7 139 7 140 5
1 135 1 153 2
2 173 2 188 1
7 242 7 244 1
1 126 1 129 2
9 44 9 50 4
2 152 2 158 1
11 148 11 184 3
11 49 11 52 1
9 158 9 241 3
1 151 1 213 1
X 238 X 239 3
2 46 2 108 1
7 184 7 199 2
7 189 7 191 1
8 232 8 233 4
X 166 X 169 2
3 245 3 251 2
5 176 5 177 8
15 41 15 150 1
11 71 11 76 1
2 95 2 101 2
2 247 2 248 11
14 66 14 67 4
3 273 3 274 6
13 27 13 144 1
1 80 1 108 1
X 80 X 81 5
14 127 14 133 1
9 141 9 181 4
19 62 19 117 1
6 275 6 283 1
19 33 19 47 2
16 169 16 180 2
X 97 X 156 1
8 223 8 248 1
5 204 9 36 4
1 9 1 180 1
2 96 2 107 4
2 147 2 206 3
2 15 15 38 2
8 36 8 37 5
15 107 15 178 1
3 263 3 313 1
13 28 13 30 2
X 173 X 233 2
X 199 X 200 2
18 13 18 101 1
15 171 15 173 2
18 29 18 32 2
3 222 3 267 1
14 168 14 216 5
17 174 X 328 4
5 285 7 193 1
12 155 12 156 3
11 6 11 98 2
4 116 4 118 2
12 111 18 60 1
5 111 5 124 1
18 119 18 120 3
9 9 9 10 4
1 113 1 145 1
5 107 5 109 3
14 66 14 70 1
12 215 17 57 1
X 236 X 240 1
10 42 10 108 5
12 7 12 51 2
5 93 5 97 1
15 146 15 159 2
13 218 13 223 1
2 95 2 175 3
15 33 15 44 1
1 169 1 261 1
3 128 3 141 1
9 186 9 190 1
11 13 11 15 6
5 272 18 131 3
3 59 3 61 1
4 81 4 85 1
6 219 6 221 3
3 246 3 264 1
11 91 12 132 1
15 107 15 181 2
17 62 17 66 1
4 265 4 266 5
2 210 2 228 2
3 52 3 52 17
4 302 4 309 1
14 67 14 159 1
11 19 11 20 2
4 43 4 99 4
11 79 11 80 9
2 126 2 128 6
19 64 19 66 4
8 144 8 227 4
2 90 5 155 1
8 78 8 82 1
16 71 16 174 4
X 123 X 124 3
16 49 16 139 1
6 266 6 268 1
4 86 4 278 2
3 32 3 34 6
3 124 3 125 6
15 122 15 125 7
3 312 8 108 5
9 147 9 176 1
7 178 7 252 1
7 175 7 299 4
5 93 5 96 3
7 271 15 200 1
2 78 14 23 2
4 104 4 111 1
19 24 19 35 2
X 175 X 180 2
3 198 3 247 1
3 21 3 29 2
6 40 6 44 2
4 68 4 188 4
13 20 13 33 2
15 71 15 112 4
7 175 7 270 1
10 254 10 255 7
1 324 1 326 1
1 28 1 159 1
11 102 11 161 1
7 95 7 152 1
1 245 1 246 3
5 33 6 116 1
13 18 13 146 1
11 190 11 209 4
X 248 X 249 4
7 264 7 278 4
2 74 2 148 1
16 179 16 185 4
3 228 15 9 1
15 82 15 113 1
3 126 3 129 1
2 94 2 188 2
15 98 15 99 2
16 28 16 31 3
15 53 15 55 3
15 138 15 140 4
10 81 11 124 1
14 136 14 192 2
16 146 16 148 4
16 92 16 93 3
9 27 9 68 2
1 83 1 107 1
4 263 4 265 7
3 88 18 16 3
7 152 7 178 2
9 188 9 189 3
15 23 15 97 2
3 88 3 140 2
12 64 12 79 1
8 215 8 224 4
1 327 1 329 2
10 36 19 14 1
5 138 5 218 1
8 86 10 11 3
9 131 9 132 2
7 189 7 199 1
9 245 9 247 3
10 83 10 123 1
14 62 14 157 1
4 13 11 73 1
19 25 19 79 2
5 162 5 181 5
18 69 18 78 1
4 117 8 16 2
5 95 5 155 1
11 6 11 8 3
19 50 19 73 1
4 180 10 130 1
1 115 16 117 3
13 120 13 121 5
1 84 1 91 1
12 189 12 190 9
X 39 X 40 2
7 217 7 222 1
10 23 10 27 1
12 20 12 24 2
8 219 15 152 3
4 22 4 54 1
8 165 10 202 2
1 119 1 148 4
6 276 6 280 1
17 70 17 72 3
5 167 5 176 1
2 108 5 251 2
2 73 5 192 3
X 68 X 91 4
1 353 18 125 4
3 59 3 62 4
16 39 16 132 1
2 225 2 226 4
3 185 3 213 1
14 56 14 159 2
X 252 X 308 1
3 196 3 197 6
5 146 5 226 4
1 247 1 278 1
1 177 9 216 1
X 118 X 133 1
1 346 18 117 2
1 350 1 352 1
5 73 19 90 4
2 7 2 106 1
10 210 10 212 3
5 135 5 242 1
12 154 19 103 2
4 125 4 165 1
17 88 17 103 4
7 205 7 237 6
14 226 14 228 3
10 55 10 99 2
2 13 2 102 1
X 328 X 331 2
11 181 17 78 3
17 77 18 59 2
1 12 1 14 1
X 329 X 331 2
4 136 4 146 1
7 272 7 301 2
18 118 18 120 4
8 96 8 98 4
15 60 15 62 4
3 278 3 279 3
X 42 X 86 1
15 40 15 89 4
8 70 10 35 1
6 114 6 123 2
2 65 9 216 7
16 25 X 71 1
1 63 1 67 1
12 164 16 180 1
3 232 15 91 1
16 181 16 185 3
8 53 8 227 2
16 58 16 126 4
10 141 10 143 2
2 157 7 190 1
7 255 7 257 1
11 108 17 42 1
7 63 7 77 4
1 368 3 190 1
10 209 10 216 2
3 248 3 249 5
16 76 16 79 1
X 109 X 110 1
X 167 X 233 3
6 185 6 249 1
12 70 19 23 1
5 70 5 73 4
9 31 14 35 2
13 19 13 32 1
18 41 18 42 3
6 163 6 245 2
6 200 6 202 5
5 43 5 53 1
1 198 1 216 1
4 134 4 233 1
1 97 1 100 1
12 157 19 103 1
10 178 10 180 1
15 118 15 137 1
11 145 11 147 4
4 146 4 147 1
4 83 4 172 1
16 51 16 75 3
11 24 11 83 4
2 121 5 304 4
4 237 4 293 1
5 89 5 92 4
9 110 9 112 1
16 34 16 37 6
11 231 11 232 3
11 76 11 80 1
12 50 12 122 2
10 45 10 67 1
11 115 11 167 1
10 227 X 208 1
8 55 11 6 1
7 226 7 226 3
6 63 6 65 3
3 307 18 135 2
8 45 8 59 1
8 70 8 71 2
6 9 15 144 1
18 35 18 44 1
5 222 5 223 4
3 264 3 306 3
2 61 16 97 1
14 135 14 153 2
6 195 6 198 3
3 123 3 125 2
9 26 9 70 1
6 17 6 47 1
12 16 12 90 3
12 142 12 218 1
15 11 15 49 1
19 27 19 78 2
7 128 7 129 4
X 167 X 173 2
9 152 9 154 4
6 219 6 220 6
1 45 1 82 3
4 303 11 236 2
3 260 3 283 1
8 198 8 198 16
1 191 1 260 2
12 170 12 173 2
8 120 8 123 1
9 21 9 50 2
2 189 2 192 2
12 237 12 242 6
13 18 13 72 3
5 227 5 248 2
14 131 14 135 2
16 38 16 87 1
18 85 18 92 2
16 146 16 149 3
5 80 5 84 1
10 180 10 184 3
11 18 11 52 1
X 195 X 196 2
2 7 2 28 1
17 66 17 128 3
16 44 16 140 2
3 179 18 151 3
11 106 11 207 3
9 30 9 101 5
X 85 X 86 7
19 112 19 113 2
14 94 16 12 4
9 183 9 184 4
14 56 14 125 3
2 65 2 66 6
X 239 X 254 4
5 150 5 211 1
2 70 2 128 3
5 246 5 247 5
16 163 16 164 4
1 147 1 224 1
9 225 9 234 1
5 122 5 122 16
10 33 10 50 5
17 136 17 139 1
8 174 8 246 1
4 66 4 103 2
2 192 2 193 3
2 213 2 227 3
3 250 3 257 5
9 147 9 155 1
X 34 X 86 1
17 10 17 44 2
7 27 7 29 4
6 82 6 118 5
10 112 10 113 6
5 11 5 13 3
6 267 6 268 2
5 299 5 300 9
X 327 X 328 6
3 31 18 18 1
8 201 8 202 11
5 264 17 171 2
15 136 15 141 5
1 209 1 210 2
X 168 X 286 1
8 14 8 18 3
1 270 1 317 2
7 37 7 38 3
8 30 X 230 1
13 141 13 142 3
9 35 12 101 2
5 101 5 103 3
12 30 12 120 2
19 41 19 44 3
15 51 15 67 2
7 137 7 159 2
2 8 2 14 2
2 14 15 118 1
6 96 6 98 5
9 33 9 75 2
3 207 3 264 2
2 43 2 44 12
10 133 11 59 1
7 169 7 188 1
10 200 10 201 9
3 132 15 22 2
4 141 4 148 1
1 283 1 295 1
5 55 9 24 2
7 47 X 279 1
6 140 19 55 1
9 128 9 130 4
12 128 X 82 1
8 180 8 185 1
11 58 11 124 1
3 97 3 116 1
2 247 7 297 1
14 75 14 77 6
7 252 15 180 1
13 97 13 108 1
11 151 11 193 1
7 252 7 259 3
10 141 10 148 4
15 61 15 137 1
2 66 9 123 1
17 9 17 30 2
13 230 13 232 2
6 285 11 185 1
2 69 14 18 5
16 83 16 186 2
8 152 8 163 3
5 225 5 226 6
11 51 11 54 3
15 120 15 140 2
7 27 9 46 2
5 15 17 21 2
5 199 5 200 7
8 130 8 137 1
9 210 9 213 4
9 232 13 91 3
10 89 10 145 1
6 175 17 47 2
7 106 8 218 2
1 16 1 23 1
3 277 3 302 1
7 202 7 277 1
4 296 15 78 1
5 24 5 25 7
1 274 18 76 1
2 280 2 292 7
11 156 11 208 2
7 271 7 272 2
6 181 6 226 1
X 102 X 102 7
9 224 9 225 3
X 286 X 288 1
3 300 3 301 3
18 76 18 135 7
9 193 10 159 1
12 19 12 78 1
12 156 19 70 2
5 184 5 185 2
18 165 18 171 4
11 50 11 84 2
15 119 15 133 4
7 219 7 299 1
8 135 8 195 1
7 101 7 129 1
9 161 9 247 1
15 69 15 84 2
2 272 14 230 2
2 186 2 210 2
12 115 12 215 1
6 24 15 199 3
11 74 11 75 5
4 198 4 202 1
X 199 X 214 2
3 111 18 42 1
2 294 2 340 2
4 146 4 181 1
16 7 16 11 2
14 83 14 103 2
7 207 7 276 2
4 276 4 296 2
1 274 14 112 1
6 16 6 36 2
2 99 2 206 2
9 155 9 213 1
3 22 3 28 1
16 108 16 124 3
6 41 6 42 9
19 84 19 87 6
6 283 6 284 6
9 63 9 65 1
9 35 9 99 3
9 31 9 100 3
2 16 2 17 5
15 90 15 92 6
8 61 8 69 1
10 40 11 51 3
3 271 3 311 5
2 106 7 257 1
10 197 10 220 2
3 264 3 312 1
1 192 1 199 1
16 39 16 126 1
5 214 5 217 1
3 24 3 26 2
13 153 13 156 3
18 73 18 75 2
1 288 1 297 4
X 71 X 72 1
12 64 16 49 2
18 120 18 148 5
2 238 2 240 7
4 154 4 177 3
1 210 1 244 2
7 217 7 256 1
1 176 9 247 1
3 168 3 169 5
5 302 18 140 1
X 76 X 116 2
11 32 11 43 2
16 14 16 19 2
4 98 4 139 1
4 44 4 108 1
3 229 3 230 4
11 140 11 180 4
11 141 11 146 3
1 266 14 101 3
18 87 18 91 1
12 27 12 123 1
2 310 2 337 1
15 33 15 47 2
3 10 9 108 3
5 198 5 236 1
3 41 3 89 1
5 256 5 265 1
6 192 6 208 3
13 97 13 196 1
14 53 14 59 1
2 154 5 255 2
11 7 11 9 1
2 235 2 319 3
2 15 15 125 1
4 6 4 96 1
6 258 X 271 2
10 69 10 85 2
8 109 8 171 1
18 142 18 168 2
2 148 2 206 7
2 117 2 124 1
5 112 5 176 4
10 222 10 243 2
1 123 1 225 6
12 230 12 239 1
9 147 9 157 3
8 63 8 134 1
8 223 15 156 2
14 171 14 180 2
2 312 15 38 1
17 64 17 91 1
2 319 2 344 2
X 279 X 280 3
10 42 11 6 1
15 140 15 181 3
9 232 9 237 3
8 65 8 140 1
12 58 12 150 1
14 93 14 95 5
3 144 3 145 1
2 167 2 253 1
12 7 12 60 2
2 136 2 137 5
3 222 3 223 3
5 182 5 185 2
X 145 X 149 4
7 189 7 245 6
2 95 2 110 3
1 127 1 164 4
4 41 8 20 2
2 239 14 176 1
16 38 16 152 1
2 231 2 273 1
16 151 16 175 1
7 218 7 265 4
8 162 8 169 1
1 326 1 389 1
1 51 1 99 1
17 104 17 107 1
18 26 18 102 1
5 242 7 150 2
7 195 8 237 3
8 121 8 130 4
4 234 4 236 3
5 27 5 49 1
9 190 13 27 1
4 71 8 8 1
16 127 16 129 7
10 65 10 176 6
10 15 10 45 4
4 249 11 156 1
11 64 11 85 1
13 94 13 158 2
X 177 X 180 1
6 152 6 197 4
15 82 15 134 1
5 294 17 183 2
7 127 7 231 1
6 97 6 164 1
10 207 10 249 2
18 155 18 163 2
12 226 12 228 2
15 93 15 107 4
17 94 17 161 1
4 222 4 223 3
16 87 16 108 1
14 143 14 157 2
12 172 12 176 1
2 165 2 196 4
8 153 8 197 2
2 186 13 190 1
12 139 12 158 1
X 192 X 193 9
7 136 7 230 4
10 32 10 34 3
6 248 6 251 5
12 130 12 233 1
2 191 12 239 1
12 140 12 214 1
8 179 8 181 3
2 48 2 49 5
2 148 3 61 3
9 220 13 108 1
1 158 1 184 2
5 90 5 91 5
8 248 11 189 4
1 320 1 375 1
3 158 3 184 4
16 56 16 127 2
9 92 9 106 3
18 60 18 63 3
3 132 9 64 3
10 103 10 104 2
3 98 3 101 3
13 144 13 158 1
4 127 4 128 5
9 17 15 80 3
7 39 7 56 5
2 237 2 254 4
12 184 X 127 2
4 244 4 245 3
11 47 11 137 3
2 222 2 223 5
14 19 14 24 3
7 165 7 169 2
2 13 2 41 1
11 115 11 168 2
1 55 2 91 2
16 53 16 110 1
3 49 5 10 2
4 162 4 171 4
19 75 19 83 2
X 160 X 171 2
5 259 5 275 1
3 204 15 13 1
13 108 13 143 2
11 106 11 107 5
8 24 9 96 1
17 114 X 260 1
2 228 2 248 4
3 304 8 179 2
8 120 8 122 1
7 29 7 130 1
X 324 X 326 1
11 98 11 103 2
14 136 14 138 2
10 196 11 61 1
1 193 14 46 1
16 39 16 196 1
18 81 18 123 3
11 108 17 29 1
1 59 1 96 2
18 109 18 118 1
16 17 X 25 1
6 172 6 238 1
4 138 6 147 3
2 342 2 343 3
7 108 7 244 4
9 90 9 94 2
16 96 16 169 1
4 53 4 106 1
5 92 5 205 3
2 71 9 129 2
6 105 6 142 3
17 125 17 146 1
X 41 X 139 2
13 219 13 223 1
8 99 8 144 2
17 16 17 39 1
4 257 4 289 4
6 220 10 174 2
1 193 9 163 1
8 26 8 46 1
1 228 6 258 2
6 27 6 27 12
2 142 2 305 1
12 7 12 64 2
9 54 9 57 2
16 194 16 195 2
7 212 13 37 2
14 200 14 207 3
7 216 19 107 1
17 180 17 182 2
8 155 8 156 2
4 202 6 231 1
16 157 16 166 5
18 12 18 34 1
5 148 5 149 10
6 73 6 74 1
8 197 8 235 7
10 257 10 258 3
3 45 3 118 1
14 177 14 181 1
6 81 6 93 1
5 134 5 225 6
2 11 2 16 2
4 270 8 146 1
1 47 1 86 2
1 277 1 279 4
15 45 15 149 1
1 251 1 265 4
2 326 11 190 1
17 66 17 173 3
9 129 9 130 7
4 158 4 162 2
12 171 12 223 1
10 83 10 118 1
4 182 13 134 1
1 262 10 222 1
7 128 7 165 3
5 149 5 153 3
14 207 14 209 1
12 183 12 194 1
5 26 5 27 2
6 277 6 297 1
7 109 7 110 3
17 69 17 146 3
2 100 2 227 1
1 146 1 215 1
1 342 10 126 1
4 68 4 192 4
13 116 15 103 3
5 203 5 205 2
15 95 15 149 1
3 196 3 295 2
1 193 1 195 4
16 46 16 124 1
3 240 3 285 2
8 153 8 154 5
9 66 9 73 1
2 285 2 314 2
11 19 11 165 1
X 20 X 80 1
12 20 12 29 1
1 183 1 187 2
6 269 6 289 1
7 199 9 229 1
5 199 5 264 2
15 111 15 147 1
1 29 1 97 1
10 85 11 124 2
14 117 14 121 5
6 192 6 193 13
9 146 9 191 3
2 149 2 204 4
15 135 15 142 3
2 239 4 264 1
4 137 4 213 2
3 185 3 207 2
5 81 19 54 1
19 58 19 72 2
9 43 9 84 1
17 9 17 44 1
3 209 15 16 2
1 384 14 240 1
12 17 12 73 2
13 109 X 273 1
15 109 15 180 9
7 121 7 168 2
12 187 12 188 8
2 244 2 253 1
18 89 18 110 1
2 10 13 53 1
X 42 X 140 1
1 319 1 323 1
9 84 14 56 1
8 245 8 256 2
10 10 10 60 1
9 228 13 88 2
18 76 18 106 1
13 153 13 154 4
1 7 9 189 1
1 336 1 336 26
7 139 7 144 5
9 168 9 169 1
14 141 14 152 4
7 163 7 170 2
8 94 8 229 3
16 34 16 113 2
16 98 16 161 1
1 69 1 77 4
6 168 6 190 4
2 211 2 228 5
11 205 11 233 2
6 109 6 134 2
6 71 6 73 7
4 94 4 157 3
10 139 10 188 7
3 11 9 108 2
14 89 14 95 1
13 140 13 144 4
7 114 7 124 1
1 308 1 309 4
16 134 16 195 2
16 146 16 185 1
3 119 7 123 1
14 47 14 103 1
13 41 13 43 2
7 293 7 294 6
1 379 14 203 1
9 16 9 19 1
3 111 3 113 7
7 300 7 302 7
11 14 11 16 5
14 63 14 69 2
14 219 14 222 3
14 94 16 56 1
5 178 5 290 6
1 88 1 90 3
17 115 17 127 1
5 37 5 38 5
2 72 2 73 6
3 19 3 103 1
1 79 9 145 1
2 83 15 104 1
12 50 12 114 1
11 44 11 51 3
3 60 3 151 3
4 11 4 16 2
6 84 6 92 1
15 104 15 148 5
2 181 2 331 3
12 179 12 213 2
12 147 12 154 1
5 171 5 177 1
1 364 6 286 2
2 103 2 141 4
4 218 4 222 4
8 220 8 221 6
1 298 1 301 4
5 97 5 145 3
1 353 18 144 8
13 49 13 50 3
1 330 1 339 2
16 47 16 84 2
14 100 14 101 4
13 95 13 96 12
18 166 18 179 3
2 69 9 129 1
14 215 14 227 4
18 146 18 148 5
6 132 6 232 5
3 46 3 84 1
4 237 6 256 4
18 154 18 166 2
1 178 1 242 1
6 117 6 120 2
2 331 2 334 2
8 259 11 223 1
15 55 15 166 1
18 74 18 116 2
10 146 10 198 5
1 280 14 160 2
1 385 18 155 2
10 90 10 213 3
14 213 14 230 2
4 66 4 169 4
10 111 10 131 1
2 242 14 66 4
2 213 2 328 1
12 30 12 66 1
2 362 14 204 4
8 102 8 141 3
12 102 12 104 2
8 106 9 53 1
18 116 18 117 6
2 97 2 98 2
X 252 X 254 2
10 17 10 18 6
11 156 X 197 1
7 267 15 170 1
2 15 2 104 2
4 291 6 297 1
9 41 9 99 3
1 6 9 181 1
7 57 19 30 1
15 144 15 183 2
X 182 X 186 3
X 186 X 190 2
12 61 12 150 3
3 58 3 160 1
2 292 2 359 1
8 62 8 135 1
X 86 X 86 21
2 179 2 180 3
2 140 2 167 2
15 126 15 206 1
6 85 6 89 2
17 117 18 41 1
6 229 6 255 2
17 70 17 71 1
3 94 3 204 1
9 147 9 149 2
X 161 X 190 1
9 81 9 87 2
6 275 6 298 1
5 147 5 226 5
X 107 X 181 1
19 19 19 19 7
6 207 6 225 1
3 78 9 75 1
4 67 4 71 2
8 93 8 94 1
1 107 1 110 4
1 68 14 55 4
3 267 3 311 1
5 140 5 141 1
5 160 5 165 1
15 44 15 80 5
2 294 2 300 1
1 324 1 366 1
10 141 10 142 2
9 149 9 211 1
14 80 14 103 1
5 141 5 175 1
X 266 X 267 6
3 51 3 52 2
13 24 13 78 1
X 315 X 321 9
8 129 8 132 3
3 192 15 196 3
13 79 13 135 2
11 11 11 175 4
11 7 11 161 1
2 111 2 287 1
9 213 9 215 2
2 81 14 23 2
11 70 11 164 3
7 52 7 97 1
9 85 9 115 2
16 91 16 180 1
5 50 6 171 1
2 116 2 168 1
1 88 9 129 1
12 186 12 209 3
6 135 6 183 1
17 99 17 103 4
10 107 10 131 1
8 214 8 247 3
14 218 14 238 1
1 129 1 150 1
4 37 4 45 1
12 132 12 137 2
8 233 17 182 2
7 41 9 244 1
2 40 3 59 2
7 94 11 36 3
2 146 2 168 2
2 288 2 320 2
2 20 7 210 1
5 141 5 290 1
14 149 18 114 1
12 181 12 201 3
12 225 12 227 2
17 118 17 126 1
8 18 8 85 3
9 114 15 162 1
14 61 14 62 1
12 27 12 83 2
5 150 5 201 3
1 273 14 98 3
5 216 9 11 4
8 225 8 226 3
10 101 10 105 3
3 82 3 83 3
13 27 13 146 1
12 16 12 110 3
X 235 X 236 5
1 125 1 136 1
2 48 9 152 3
5 246 5 277 2
2 158 2 159 5
10 8 10 57 1
1 333 1 393 2
11 6 12 175 2
10 22 14 146 3
X 260 X 281 1
3 8 3 12 1
18 79 18 143 1
X 179 X 195 4
18 64 18 66 2
13 29 13 32 3
14 216 14 220 2
9 180 9 182 6
2 308 3 303 2
10 111 10 188 1
5 155 11 6 1
7 274 7 290 6
2 327 2 330 2
16 149 16 153 2
7 123 7 124 2
11 48 11 130 2
16 40 16 76 3
2 357 2 358 7
10 38 10 115 2
18 55 18 59 3
2 243 2 261 4
7 257 7 262 6
14 169 14 216 1
11 209 11 229 1
1 126 1 212 2
6 185 6 240 1
7 37 7 40 1
X 201 X 231 3
3 36 3 99 2
6 191 6 192 2
2 70 6 221 1
7 293 7 300 1
17 89 17 147 2
6 85 6 130 1
5 276 5 278 2
1 58 1 60 2
10 217 11 78 2
14 132 14 135 3
8 111 8 195 1
15 154 15 157 3
4 245 4 257 1
14 33 14 34 3
1 64 1 65 5
1 146 1 148 1
9 202 9 204 3
3 274 3 275 5
14 141 14 198 3
18 11 18 61 2
16 72 16 73 4
10 189 10 190 2
5 56 5 72 1
14 147 14 194 2
5 170 17 183 1
10 204 10 226 1
18 86 18 89 5
2 46 2 48 6
9 44 9 55 1
11 96 11 97 1
8 239 8 243 2
16 98 16 149 4
5 227 5 229 2
7 229 7 230 2
7 128 7 150 5
6 125 6 127 7
3 35 5 6 1
11 201 11 235 3
9 64 9 66 2
13 91 13 140 2
5 228 7 173 2
3 218 3 254 2
6 135 6 155 2
8 205 8 208 3
1 216 6 188 1
10 183 10 185 4
5 88 5 89 5
14 91 14 92 8
9 190 13 24 3
14 79 14 111 2
1 250 1 251 5
10 110 10 128 2
5 294 17 184 1
12 55 12 97 1
13 64 13 129 1
9 13 9 94 1
10 135 11 46 3
7 106 7 133 4
8 207 8 207 13
X 20 X 116 1
16 103 16 146 1
4 207 4 209 4
13 74 13 108 5
7 116 7 124 2
18 78 18 162 2
4 184 4 194 2
5 161 5 178 2
8 188 8 219 1
X 38 X 137 3
14 154 14 190 2
12 14 12 98 5
13 158 13 159 3
12 24 12 119 1
12 59 12 152 2
4 308 4 309 6
4 97 4 104 5
2 166 5 256 2
18 24 18 25 12
6 35 6 37 5
2 83 2 225 2
9 147 9 197 2
3 262 3 303 1
6 134 6 217 1
8 163 8 207 5
1 130 1 131 1
6 227 6 253 1
7 152 7 161 1
4 186 4 244 2
9 29 9 40 5
3 143 3 144 4
12 125 12 161 1
10 53 10 62 1
8 197 8 207 3
5 228 5 246 1
3 173 15 22 2
14 128 14 129 2
12 187 12 215 1
11 146 11 184 1
16 74 16 108 6
3 76 3 81 2
1 282 1 295 3
13 128 15 103 2
15 58 15 105 3
12 52 16 51 2
3 49 3 53 3
8 118 18 135 1
2 138 2 168 1
12 169 12 236 4
2 44 9 148 1
19 68 19 70 5
1 180 4 56 1
2 32 5 10 2
16 89 16 90 1
19 18 19 20 4
4 64 4 69 1
10 85 10 121 5
12 96 16 137 1
8 34 8 36 5
3 241 3 286 1
8 205 8 210 1
5 152 5 210 1
12 198 12 199 5
8 38 8 39 2
X 285 X 286 2
7 97 7 99 2
15 18 15 62 3
5 68 5 91 1
5 278 7 173 2
11 143 12 131 2
14 62 19 94 2
7 219 7 301 5
7 25 7 32 1
8 6 8 7 5
18 102 18 103 3
5 61 5 132 2
8 134 8 137 1
8 118 8 119 2
14 42 14 44 3
4 124 4 134 2
3 233 3 291 3
10 147 10 222 2
4 22 6 28 4
11 49 11 51 4
X 77 X 101 1
3 59 3 125 2
13 176 13 177 6
1 168 9 229 3
13 128 15 109 2
3 319 13 192 1
2 72 3 57 2
9 153 9 178 1
4 35 4 80 3
2 27 9 79 3
3 206 3 216 7
3 318 8 263 3
15 87 15 94 1
10 38 10 116 3
6 62 10 123 3
10 55 10 57 1
X 114 X 115 2
4 168 6 203 1
9 205 9 215 2
10 228 10 230 6
11 82 11 88 3
14 128 14 239 3
1 357 1 359 3
17 169 17 170 2
5 239 5 264 1
3 314 8 108 1
6 242 6 245 6
15 173 15 179 1
6 210 10 247 2
6 96 19 40 2
9 130 15 164 1
5 74 5 239 1
4 133 4 135 4
2 12 2 13 5
4 203 4 221 1
16 45 16 140 3
16 64 16 67 4
11 67 11 68 4
1 34 1 157 3
15 85 15 145 1
2 60 2 311 3
2 24 2 33 5
X 324 X 327 4
8 159 8 164 1
7 143 7 151 1
12 100 12 110 3
17 143 17 146 4
2 67 2 69 1
9 169 9 246 4
3 198 3 199 5
1 266 8 248 2
1 123 1 146 2
17 133 17 134 6
X 163 X 268 1
10 71 10 173 3
12 31 12 104 1
5 149 5 151 1
4 276 11 235 2
2 290 2 318 7
19 53 19 55 1
11 161 11 165 1
12 33 12 65 1
8 29 9 14 2
2 268 2 269 1
3 87 3 92 2
18 153 18 168 2
12 162 12 197 1
7 133 7 162 1
X 21 X 112 5
3 297 3 302 4
13 107 13 158 2
15 17 15 71 2
17 152 17 157 2
10 41 11 130 3
13 95 13 146 2
15 75 15 164 4
3 273 3 276 1
2 150 5 251 2
14 73 14 142 2
1 119 1 241 1
6 12 6 42 1
16 65 16 104 2
13 32 13 34 4
10 124 10 125 10
1 244 1 250 1
14 129 14 132 2
16 125 16 126 5
16 40 16 85 1
X 285 X 287 3
9 184 9 188 2
11 57 11 58 4
3 307 3 315 1
X 162 X 169 1
11 138 12 220 1
6 38 6 41 1
17 55 X 82 2
17 155 17 185 4
9 175 9 226 4
8 10 8 82 5
4 16 4 17 4
2 238 2 256 1
16 100 16 167 4
15 9 15 105 4
12 196 12 198 2
X 119 X 135 1
4 47 4 57 1
4 65 4 103 5
5 54 9 24 1
10 104 10 133 1
3 275 14 245 3
2 268 2 327 4
18 78 18 84 2
8 188 8 221 3
5 257 5 267 1
3 247 3 274 1
15 22 15 106 2
X 258 X 265 1
6 251 6 255 1
7 177 7 293 6
18 6 18 10 2
11 89 11 90 6
6 278 6 279 3
5 205 9 35 6
14 121 14 159 2
6 78 6 80 8
2 256 2 329 1
2 334 3 194 3
3 312 3 313 9
X 46 X 133 2
4 62 4 64 2
9 195 9 206 1
9 46 9 62 1
14 52 14 60 3
18 24 18 36 2
3 259 3 261 5
4 15 4 112 5
5 88 5 92 3
2 46 2 47 6
4 42 4 106 2
10 17 10 26 1
19 32 19 34 5
1 48 1 100 1
1 114 2 85 2
9 19 9 25 6
3 108 3 110 2
1 126 1 131 2
18 72 18 73 3
3 80 3 157 1
2 139 5 236 1
10 44 10 48 1
2 119 2 153 3
5 178 5 179 7
13 72 13 74 3
19 26 19 81 3
8 216 8 253 2
2 218 2 266 3
1 41 1 84 4
11 23 11 99 2
17 90 17 162 1
11 22 11 89 4
X 231 X 232 4
8 27 9 94 2
15 25 15 49 1
4 113 13 41 2
14 149 14 235 4
X 154 X 180 1
13 212 13 213 1
X 100 X 196 2
18 48 18 50 1
3 199 3 298 2
6 266 10 184 3
16 106 16 109 2
6 16 6 91 1
4 188 4 197 3
2 96 2 227 4
2 116 2 210 2
11 217 X 176 2
18 33 18 37 3
14 138 14 249 5
2 243 2 262 1
4 219 4 222 1
1 297 6 296 2
11 115 11 116 2
4 67 4 189 2
11 150 11 218 2
9 118 9 150 1
14 69 14 93 3
X 163 X 273 2
2 36 5 207 3
12 82 19 66 1
3 211 15 68 2
1 327 10 126 3
3 51 3 130 2
1 40 1 84 1
7 70 11 174 1
1 157 1 228 1
17 61 18 61 2
8 224 11 230 1
15 103 15 149 1
7 25 7 53 1
2 95 2 180 3
6 274 6 282 1
17 96 17 98 2
4 162 4 164 7
2 154 5 263 5
6 277 11 69 4
7 192 7 285 2
11 103 11 167 3
2 13 2 14 2
7 47 10 213 2
6 281 6 288 1
9 43 9 95 2
X 207 X 208 1
1 74 14 43 3
6 81 6 88 1
7 158 7 196 3
12 144 12 149 1
7 40 7 52 2
3 294 3 297 1
11 19 11 69 4
7 262 7 276 1
15 187 15 190 4
3 273 3 279 5
1 132 1 191 2
13 173 13 175 4
2 80 15 47 1
2 91 2 109 1
12 111 18 176 1
7 144 7 209 2
9 173 9 202 5
9 109 9 117 1
2 188 2 222 1
8 30 8 59 3
16 47 16 82 1
2 274 2 280 1
7 75 7 114 1
8 130 X 32 1
3 232 15 86 3
4 28 4 37 1
X 158 X 222 1
1 118 1 149 1
18 79 18 146 2
5 74 5 240 2
1 306 16 107 3
7 202 7 282 1
12 169 12 237 1
4 127 4 194 3
9 178 9 186 2
3 31 3 141 1
5 175 7 160 1
7 146 7 151 1
4 166 4 194 1
18 77 18 128 1
15 138 15 141 4
2 161 2 165 2
14 161 14 164 2
2 236 2 247 1
18 32 18 113 1
15 71 18 14 1
9 19 9 51 1
1 64 2 39 1
4 105 4 112 1
12 186 12 188 6
7 100 7 101 1
7 47 16 44 1
4 193 4 196 1
2 200 2 222 1
1 136 1 137 5
12 128 X 86 1
3 194 3 252 1
18 136 18 151 2
15 124 15 128 3
17 93 17 95 2
1 349 1 393 6
6 115 19 95 4
12 73 12 79 9
9 135 9 184 4
12 216 16 190 1
16 49 16 50 9
12 144 12 173 2
3 179 3 191 2
10 47 10 117 1
8 185 8 207 2
6 157 6 157 6
5 227 12 213 2
1 324 10 126 2
2 277 3 281 1
2 6 2 105 4
18 22 18 23 6
15 10 15 51 1
1 211 1 212 4
13 215 13 227 1
4 284 4 290 1
5 203 17 36 3
7 259 7 269 1
5 264 5 273 2
8 57 8 93 2
5 17 5 84 5
19 41 19 47 1
7 151 7 158 1
6 176 17 45 2
8 28 8 54 1
15 108 15 179 4
5 284 7 195 2
8 18 8 88 2
14 155 14 218 2
13 98 13 160 2
1 252 1 336 2
3 263 3 264 8
5 195 5 237 1
5 14 5 210 3
1 112 1 154 4
7 139 7 141 2
3 317 3 318 7
1 150 1 217 1
5 221 7 52 1
1 210 1 346 2
19 59 19 104 1
11 147 11 178 2
1 135 1 161 2
X 154 X 157 3
10 181 10 182 5
13 171 13 179 1
14 59 14 61 3
2 27 2 28 5
4 94 4 165 1
6 197 6 206 1
9 182 9 184 6
3 241 3 306 4
17 89 17 102 1
1 46 1 152 3
9 171 9 178 2
5 106 5 109 3
X 267 X 269 1
3 131 3 181 1
3 237 3 238 3
5 128 5 145 2
9 113 11 77 1
8 31 8 76 1
18 33 18 123 2
X 191 X 192 4
2 74 2 138 3
15 29 15 30 4
2 86 2 188 2
11 155 15 85 2
19 37 19 42 3
7 93 7 94 3
3 288 14 232 3
7 76 7 113 2
9 37 9 38 1
1 129 1 154 3
6 122 6 133 1
19 51 19 54 1
1 285 1 290 4
7 50 11 120 1
X 253 X 254 3
8 128 8 146 3
10 51 10 53 5
1 126 1 211 2
2 158 9 38 1
11 188 11 190 5
5 34 5 90 1
17 89 17 100 2
14 149 14 191 1
13 86 13 168 2
2 216 2 217 3
1 28 9 207 2
6 175 6 182 5
X 227 X 230 1
12 51 12 58 3
13 21 13 33 2
17 142 17 152 2
8 18 8 21 1
14 63 19 90 6
16 158 16 162 1
10 208 10 251 1
X 254 X 287 2
5 247 7 174 2
1 220 10 121 1
13 104 13 106 4
4 295 13 89 1
7 150 7 188 4
14 170 14 215 1
11 214 11 232 2
18 52 18 57 3
10 80 14 171 1
10 229 10 231 7
15 128 15 148 1
5 272 5 275 2
16 59 16 191 1
X 238 X 241 1
5 184 5 241 1
12 7 12 59 1
6 194 6 196 4
5 153 5 235 2
14 158 14 159 1
3 157 3 158 5
13 137 13 211 1
6 61 6 77 1
2 275 2 281 1
12 85 12 109 1
6 110 6 112 2
4 44 6 148 1
6 106 6 108 1
17 177 17 181 7
10 213 11 60 3
7 116 7 118 2
9 190 9 198 4
6 241 6 249 1
9 47 9 138 1
16 52 16 115 2
4 45 4 145 4
11 104 17 15 1
3 115 3 139 2
10 170 10 175 2
15 41 15 44 1
7 202 7 207 2
4 128 4 167 1
7 6 7 7 2
2 292 3 248 2
11 92 12 18 7
16 63 16 64 5
9 16 9 95 1
8 235 8 244 1
4 72 4 73 8
9 43 9 107 2
15 73 15 191 1
X 169 X 275 1
1 168 10 222 3
11 21 11 22 5
8 22 8 23 10
2 286 2 323 2
1 49 1 85 1
8 236 8 244 2
2 145 2 146 4
18 24 18 34 1
10 217 10 219 2
3 119 3 141 3
2 228 2 250 3
14 64 14 98 3
X 219 X 222 1
6 88 6 93 3
17 86 17 92 5
1 79 16 11 2
13 212 13 219 1
7 110 7 111 2
1 145 1 215 1
1 120 1 121 1
6 195 6 233 2
14 150 14 236 1
4 182 4 208 1
3 294 3 295 11
9 132 9 182 4
8 198 8 261 1
1 318 18 70 4
9 116 9 156 2
7 269 15 185 1
6 147 6 147 13
5 16 5 125 3
5 57 5 151 2
14 175 14 177 3
2 42 9 204 2
1 311 6 200 1
18 93 18 108 2
8 234 8 235 4
10 167 X 163 1
19 23 19 25 1
3 72 3 73 1
8 122 8 133 6
7 37 9 242 3
X 270 X 272 2
4 272 15 153 3
17 63 18 26 1
X 150 X 184 1
X 253 X 286 1
9 169 9 171 2
8 120 8 129 4
9 6 19 9 1
5 119 5 120 9
18 179 18 181 1
X 316 X 319 8
10 94 10 94 15
12 230 12 231 1
4 236 11 159 3
4 134 8 22 1
2 26 5 208 2
10 107 10 142 3
16 100 16 105 1
9 227 10 231 2
14 114 14 188 5
8 256 10 241 3
13 208 15 91 2
18 81 18 94 1
16 92 16 105 1
1 30 1 32 4
3 37 3 75 1
16 141 16 143 1
1 198 1 199 3
5 202 5 207 2
3 311 8 110 1
2 235 2 270 1
5 79 7 47 1
7 254 7 291 2
X 315 X 316 3
13 61 13 62 5
4 305 8 89 3
10 176 10 178 6
5 54 5 59 1
16 41 16 117 3
10 112 10 130 3
5 59 5 213 2
3 259 3 289 1
2 9 2 104 3
3 139 3 145 4
3 83 3 112 4
3 85 3 87 1
10 63 10 66 1
13 182 13 215 3
5 242 6 180 1
3 220 3 263 2
18 69 18 71 5
18 168 18 170 1
11 151 11 155 3
1 343 1 361 1
3 148 3 152 3
6 227 6 243 1
1 178 1 210 1
7 267 15 171 4
8 80 8 81 5
2 314 2 336 6
5 154 5 214 1
1 252 1 284 1
10 198 10 250 3
X 191 X 219 3
15 110 15 122 1
17 129 17 135 1
X 111 X 179 2
10 81 10 119 4
3 39 3 144 1
15 45 15 73 1
7 212 7 221 1
7 47 12 91 1
19 66 19 96 1
7 106 7 240 2
3 41 3 41 7
16 157 16 159 4
9 220 10 252 1
9 166 9 171 1
3 225 3 297 1
X 21 X 113 2
13 36 15 46 1
9 172 9 195 1
7 225 7 246 1
4 47 4 75 2
7 137 7 193 1
2 295 2 319 4
1 137 1 145 6
8 223 8 245 1
2 9 2 11 3
X 240 X 256 1
X 200 X 202 5
11 74 11 85 1
3 208 3 210 2
7 63 7 73 3
14 147 18 117 2
4 199 4 200 7
6 91 6 117 1
14 131 14 238 4
4 43 4 110 1
19 73 19 82 2
X 228 X 231 2
5 76 5 80 4
3 59 3 124 1
10 103 10 105 1
3 195 18 134 4
2 84 14 23 1
13 208 13 210 1
2 148 3 56 6
4 48 4 52 2
18 169 18 170 3
17 118 17 135 2
6 122 6 129 3
1 47 1 94 1
13 25 13 55 1
4 167 4 198 1
1 223 1 223 9
10 112 10 117 1
14 137 14 142 1
11 21 11 75 4
12 57 16 138 1
5 259 5 260 4
X 80 X 245 1
8 245 8 248 2
10 86 10 140 10
1 147 1 148 3
7 207 7 238 3
3 16 18 96 1
5 63 5 180 2
5 36 5 37 8
8 149 9 53 1
9 15 9 27 3
8 87 8 89 3
6 86 19 108 2
14 218 14 227 3
4 273 4 275 3
1 6 1 8 5
4 134 10 36 1
2 160 5 304 3
10 143 10 213 1
1 74 16 11 4
3 219 3 225 1
1 368 1 372 1
7 154 7 161 2
1 211 1 218 2
5 158 5 180 3
4 24 4 75 2
4 69 4 110 5
10 114 10 134 2
4 298 4 310 2
13 109 13 111 4
9 162 9 199 2
3 78 3 79 6
9 202 13 38 2
3 71 3 171 1
2 141 2 149 1
14 134 14 156 1
15 103 15 178 8
3 90 3 117 1
6 227 6 250 3
6 105 6 112 2
1 226 6 257 4
6 173 6 176 6
8 139 8 228 3
12 60 12 63 1
14 78 14 93 2
5 72 5 231 1
16 153 16 183 1
14 123 14 179 1
4 45 4 78 2
4 216 13 82 1
10 14 10 30 2
3 60 3 148 1
1 225 1 227 3
3 229 3 285 1
17 81 17 82 5
9 31 9 34 7
5 171 5 173 3
12 149 12 223 1
6 133 6 134 2
2 182 2 204 1
13 223 13 237 5
10 79 10 80 3
13 204 13 207 2
7 95 7 128 1
16 110 16 112 1
X 307 X 320 1
19 24 19 115 1
2 20 2 22 1
5 229 11 235 2
15 188 15 189 3
X 164 X 268 3
4 64 4 72 2
1 91 1 94 1
1 10 11 6 1
4 280 8 145 1
6 276 11 183 2
13 24 13 76 3
19 118 19 119 3
6 80 6 220 3
5 277 5 278 6
9 42 9 88 3
9 62 9 63 8
7 68 7 108 1
2 73 2 138 2
3 194 8 171 4
8 163 8 171 3
3 106 3 117 2
4 126 4 170 2
11 152 11 202 2
16 152 16 153 12
4 92 8 25 4
8 17 8 87 1
3 172 3 215 1
1 244 1 258 7
6 280 11 162 1
12 211 12 230 2
1 26 1 97 1
3 158 3 197 1
3 255 3 280 1
11 10 11 105 1
10 67 10 69 4
10 221 10 238 2
13 228 13 229 6
4 131 4 158 1
14 70 14 181 4
5 297 17 183 1
17 108 17 112 1
11 125 11 177 1
18 15 18 109 3
6 169 6 211 4
7 185 7 294 1
8 103 8 105 5
X 33 X 97 1
3 233 13 209 2
2 274 2 276 1
10 99 10 100 3
2 301 13 128 1
X 236 X 246 3
3 295 18 136 2
1 160 1 237 2
18 121 18 129 1
18 158 18 160 3
6 79 6 225 1
4 212 4 231 4
5 70 5 81 3
1 105 16 30 1
9 223 13 176 1
7 134 7 161 1
12 19 12 28 2
5 216 9 22 3
6 167 6 229 3
10 40 X 77 1
1 144 16 116 1
10 246 10 247 5
1 388 18 149 1
19 54 19 73 1
X 264 X 284 4
11 79 11 94 2
8 112 8 170 2
3 152 3 154 2
3 94 3 154 3
18 169 18 171 3
13 24 13 51 2
2 288 2 325 2
8 71 18 131 4
17 136 17 138 2
11 156 11 157 2
X 202 X 204 2
19 60 19 62 2
2 111 2 205 4
9 230 10 229 2
5 256 5 257 6
1 216 1 225 2
4 255 13 147 4
13 96 13 121 4
10 23 10 63 2
8 215 8 247 5
14 156 14 222 2
2 340 2 341 4
5 202 5 203 2
9 87 9 108 3
2 225 2 230 1
8 97 8 98 10
13 136 13 161 1
18 23 18 41 2
6 245 6 248 5
12 54 12 57 2
12 17 12 83 4
1 36 1 38 4
18 96 18 98 4
2 153 5 256 6
2 49 2 50 5
16 101 16 196 2
1 347 16 33 2
11 125 11 126 1
18 22 18 64 1
3 184 3 251 2
17 78 17 86 3
15 80 15 149 1
15 110 15 111 1
1 51 1 52 10
10 100 10 101 6
5 218 9 50 1
X 230 X 239 1
X 259 X 307 2
7 126 7 166 2
13 13 13 70 1
4 202 4 220 1
18 167 18 179 1
12 54 12 64 1
X 146 X 147 5
1 65 1 109 2
7 73 11 11 1
19 63 19 64 1
12 59 12 61 1
9 139 9 191 2
1 366 5 247 2
5 180 5 182 1
19 53 19 121 1
3 112 18 10 1
14 79 14 143 1
14 126 14 127 1
18 143 18 146 11
1 182 9 216 2
5 150 5 151 4
19 18 19 18 7
12 126 12 147 2
12 102 19 59 3
17 151 17 155 3
2 128 2 131 1
X 42 X 45 5
5 39 5 103 1
1 215 1 261 1
18 35 18 37 1
6 170 19 12 3
3 24 3 94 2
4 59 4 66 2
10 111 10 136 2
15 115 15 191 3
16 75 16 77 2
8 246 8 256 3
18 14 18 15 2
16 151 16 152 5
1 24 1 25 3
3 209 18 21 2
15 120 15 130 2
15 40 15 50 2
6 132 6 191 6
11 163 11 165 1
5 295 5 296 3
16 90 16 191 3
14 18 14 35 1
15 145 15 146 2
2 229 7 219 3
2 124 2 125 2
8 218 10 119 1
10 33 10 49 3
1 253 1 256 9
19 36 19 39 2
2 141 5 74 2
7 211 7 269 2
11 63 11 64 3
4 47 4 146 2
6 264 6 274 1
4 241 4 242 4
16 96 16 101 1
7 116 9 175 2
12 72 12 77 1
4 184 4 212 1
1 130 1 154 3
11 104 17 29 5
9 28 9 44 1
10 204 X 142 1
6 195 6 253 3
1 268 6 282 1
1 339 1 351 2
18 115 18 118 2
2 217 2 271 3
6 84 6 93 2
2 162 2 222 1
X 96 X 167 2
2 267 2 322 4
16 26 16 27 2
7 109 7 198 2
3 284 3 313 1
2 305 9 128 1
5 178 5 185 1
1 123 1 124 5
9 21 9 44 3
13 111 13 112 1
2 77 2 113 3
X 110 X 116 3
15 26 15 38 4
1 121 1 204 3
9 160 9 236 1
14 214 14 249 2
2 224 2 289 2
X 320 X 332 1
5 104 5 107 7
19 29 19 30 3
12 118 12 203 1
14 231 14 233 1
4 68 4 81 1
14 36 14 39 1
6 94 10 123 1
1 104 4 88 1
10 87 10 140 4
13 103 13 105 1
3 109 3 114 3
15 73 15 117 2
6 231 6 254 2
1 205 1 209 2
X 239 X 275 2
13 142 13 159 1
X 314 X 320 1
14 223 14 225 2
9 209 9 232 2
9 35 9 117 1
5 121 5 139 1
11 163 11 166 3
18 69 18 106 1
14 156 14 219 4
2 59 14 105 5
17 150 17 159 4
13 107 13 113 1
17 76 17 79 1
5 204 5 205 6
11 169 11 179 2
13 66 13 75 1
15 124 15 134 2
2 312 3 176 1
1 150 1 200 3
1 150 1 182 2
18 110 18 112 3
4 137 4 181 1
16 179 X 238 1
4 58 4 96 1
18 80 18 81 7
1 119 14 42 1
15 152 15 153 3
2 116 2 194 5
16 65 16 133 5
19 36 19 45 1
5 112 5 119 3
8 110 8 197 1
7 227 7 228 3
18 78 18 129 3
15 95 15 159 2
7 287 7 289 1
8 111 8 234 4
15 30 15 31 2
X 257 X 330 1
11 11 19 88 1
11 118 11 160 1
1 247 14 81 3
1 141 1 143 6
3 40 3 99 4
5 203 17 39 1
17 122 17 165 1
7 265 7 299 1
15 71 15 72 5
X 164 X 180 1
9 170 9 179 4
19 74 19 95 3
7 128 7 167 2
1 194 1 195 2
8 105 8 164 1
4 266 11 204 4
9 146 9 182 2
17 126 17 152 2
13 122 13 215 3
11 70 11 165 1
1 344 18 117 1
16 47 16 117 2
11 96 12 11 4
18 39 18 91 1
6 140 6 140 2
5 107 5 108 11
X 301 X 303 6
8 29 9 13 1
11 30 11 31 5
7 208 7 245 2
2 30 2 38 3
4 141 13 73 1
7 255 15 177 1
10 77 10 103 3
1 133 1 156 2
5 164 5 236 2
10 7 10 19 2
7 244 7 247 1
19 36 19 41 1
13 42 13 48 1
12 21 12 27 2
X 272 X 328 2
18 10 18 24 1
16 52 16 161 1
9 171 13 37 1
15 8 15 20 4
18 27 18 29 2
2 55 14 26 1
19 81 19 95 3
8 58 10 76 3
11 169 11 173 2
14 56 14 64 3
10 146 10 200 2
10 63 10 100 4
18 173 18 176 2
12 72 12 107 4
13 232 13 234 11
4 303 4 304 3
2 234 2 272 2
2 113 9 150 1
8 247 8 256 3
1 186 9 213 3
1 272 1 363 1
7 142 7 198 1
1 94 1 95 3
13 66 13 68 1
3 189 3 190 5
4 15 4 48 1
6 160 6 237 2
4 229 4 245 5
8 173 8 174 5
3 101 3 159 2
8 132 8 136 1
2 140 5 232 1
16 132 16 133 2
18 6 18 72 2
11 168 11 175 1
9 138 9 199 1
13 127 13 192 1
2 118 2 198 1
14 209 14 210 1
12 54 12 97 2
8 116 8 118 3
10 37 10 41 1
2 27 7 104 2
11 82 11 134 4
8 106 8 169 1
1 28 1 167 2
2 276 2 301 1
5 215 9 9 1
3 263 3 306 2
7 251 7 253 3
10 44 10 107 1
14 199 14 250 2
15 173 15 191 1
9 127 9 128 7
3 39 3 43 2
1 360 1 384 1
2 74 2 147 1
19 63 19 65 1
8 237 8 238 5
16 67 16 174 3
8 123 8 133 2
14 74 14 93 1
1 122 1 137 2
14 98 14 104 2
5 116 X 221 1
X 84 X 88 2
8 116 8 234 4
19 100 19 102 2
7 204 13 102 2
4 134 4 136 1
1 305 1 306 3
4 88 4 90 1
4 46 4 115 1
10 170 10 174 1
5 147 5 152 1
12 155 19 65 2
6 81 6 112 1
12 165 X 235 2
3 101 3 119 1
5 91 5 105 2
15 10 15 13 2
13 79 13 136 2
17 129 17 141 1
1 278 14 160 2
9 154 9 239 3
7 70 11 11 2
X 173 X 177 1
11 64 11 115 1
3 287 3 290 2
1 57 2 331 2
7 49 7 99 1
10 47 10 49 4
13 222 13 237 3
3 131 3 141 1
8 184 X 111 1
11 215 X 171 1
6 120 6 121 3
5 121 6 275 3
4 94 4 99 4
14 114 14 125 3
6 28 6 78 2
13 121 13 188 3
6 154 6 157 2
7 234 7 240 2
6 116 19 103 2
4 263 4 295 1
3 154 3 181 2
9 27 9 41 2
2 212 2 254 3
3 75 3 158 2
8 52 18 47 2
7 251 7 260 2
8 162 8 195 2
12 147 12 222 2
14 137 14 198 1
7 55 9 17 1
3 178 4 311 1
9 180 9 190 1
5 263 17 171 5
1 272 14 98 1
5 175 5 240 2
12 29 12 66 2
7 260 7 279 1
2 99 2 197 1
4 295 13 71 1
X 130 X 195 4
3 107 3 115 2
4 295 13 88 3
10 134 14 226 1
7 170 7 238 2
X 225 X 259 1
14 46 14 96 1
3 126 3 141 1
12 159 16 64 2
7 173 7 246 5
13 62 13 65 3
5 147 5 150 2
4 298 15 152 1
1 280 1 293 2
17 52 17 56 1
15 51 15 65 4
8 151 9 53 2
3 197 18 137 1
13 121 13 187 1
3 96 3 134 1
13 163 13 182 2
3 222 3 265 5
2 50 2 52 2
4 296 11 235 3
1 370 1 388 1
10 24 19 89 2
7 152 7 156 1
3 212 3 228 3
14 44 14 45 5
13 57 13 59 3
4 249 11 157 4
10 93 10 176 2
8 221 8 247 2
16 47 16 116 2
18 8 18 90 2
11 105 11 108 1
4 61 4 62 4
4 278 11 234 4
4 57 4 70 1
15 123 15 184 2
3 186 3 205 1
4 67 4 190 4
X 125 X 127 3
7 219 7 268 1
15 128 15 202 1
1 287 1 290 4
2 56 9 134 1
15 52 15 57 1
10 253 10 256 1
14 219 14 220 1
3 218 3 255 3
4 79 4 100 3
4 29 4 33 3
6 22 12 16 1
15 94 15 95 2
2 52 2 55 8
1 149 1 186 1
19 62 19 63 3
11 6 15 46 2
16 24 X 66 1
1 260 1 264 2
3 152 18 19 1
9 219 13 105 2
2 16 15 117 2
3 240 15 188 1
12 120 12 134 2
17 124 17 125 2
4 99 4 101 2
3 196 3 202 2
2 196 2 198 5
6 107 17 17 5
11 201 11 236 1
14 59 14 157 1
2 189 4 19 2
12 177 12 224 1
13 42 13 45 1
8 66 8 227 5
6 290 6 297 2
3 84 3 145 2
6 141 6 180 2
X 135 X 137 1
7 164 7 237 1
15 11 15 16 1
8 7 8 31 1
3 136 3 140 2
5 207 17 36 2
5 142 5 176 1
4 39 4 59 2
10 120 10 123 2
11 29 11 31 1
10 183 10 184 5
16 64 16 65 2
5 100 5 103 1
X 250 X 252 1
6 14 6 21 2
2 293 2 338 1
4 261 13 157 1
7 114 7 167 1
4 301 4 309 2
12 55 12 91 2
1 28 1 184 2
6 204 6 223 2
2 197 2 202 4
19 8 19 75 2
19 30 19 79 3
7 189 7 284 3
6 203 6 266 1
14 48 14 103 1
14 142 14 147 1
6 175 6 188 1
18 160 18 162 1
7 198 9 246 1
9 45 9 46 4
2 47 9 210 1
13 147 13 155 3
2 96 2 212 2
5 78 16 6 1
1 32 1 34 2
1 332 3 191 1
9 120 9 125 7
2 174 2 176 8
8 177 8 196 2
11 179 11 181 2
1 249 1 254 7
14 139 14 197 3
6 61 6 84 4
X 66 X 67 7
7 126 7 163 3
4 173 4 176 1
3 129 3 153 1
15 134 15 145 3
X 144 X 148 2
12 73 12 75 4
5 114 5 115 1
11 225 11 226 7
1 167 1 234 2
X 73 X 75 1
2 211 2 253 7
11 7 11 172 1
1 76 1 108 2
X 246 X 308 2
2 342 3 269 2
14 58 14 63 1
X 183 X 193 4
6 31 6 77 4
3 99 3 139 2
1 105 16 33 3
13 134 13 135 2
3 224 3 318 3
1 180 1 187 4
8 188 8 205 1
16 63 16 187 1
13 99 13 149 1
15 9 15 12 1
18 49 18 51 4
8 169 8 212 1
5 99 5 107 1
1 386 1 389 1
5 236 5 237 9
17 115 17 138 4
5 277 7 175 6
5 28 5 114 4
8 162 9 198 1
15 25 15 29 1
17 107 17 109 1
12 158 19 70 2
X 76 X 82 2
9 77 9 123 1
4 8 4 51 5
2 70 11 6 4
11 77 11 92 1
7 182 7 190 2
4 48 4 111 1
10 74 10 145 1
17 138 17 144 2
4 15 4 19 4
8 56 8 70 1
6 58 6 59 9
3 81 3 204 1
X 165 X 173 2
2 120 2 123 1
8 85 8 92 1
7 137 7 161 3
10 47 10 57 2
13 232 13 237 4
7 265 7 298 1
14 70 14 166 2
9 86 9 94 1
4 80 4 163 2
12 91 12 92 2
8 219 8 222 1
1 175 1 266 1
X 81 X 98 1
8 214 8 224 1
11 194 17 49 1
4 145 13 9 1
7 124 7 226 1
5 123 5 126 1
X 187 X 189 1
1 70 16 122 4
10 192 10 193 6
1 168 1 221 1
5 16 5 205 1
9 112 11 122 1
5 77 5 166 2
1 277 1 278 3
7 178 7 208 1
1 124 1 125 6
1 36 1 81 1
9 140 15 159 1
14 172 14 227 1
11 127 11 134 2
5 48 5 131 9
4 144 4 152 1
1 28 1 30 1
6 137 6 206 1
2 7 2 93 2
18 42 18 92 1
2 102 2 201 1
3 71 14 24 1
7 175 7 176 1
11 136 11 173 3
2 330 2 333 2
3 99 3 138 3
2 170 5 196 3
7 111 11 14 1
17 30 17 58 5
9 131 9 143 3
3 20 3 36 2
4 68 19 77 2
16 58 16 118 1
13 35 13 55 2
4 91 4 117 1
3 309 3 313 2
2 171 2 173 1
2 69 2 203 2
12 156 19 66 2
16 94 16 100 1
2 285 13 237 2
11 6 11 23 1
2 37 3 144 2
4 12 4 15 5
2 302 2 316 3
11 206 11 208 1
2 297 2 300 1
17 62 17 67 4
17 181 17 190 1
14 247 14 248 2
10 239 10 245 1
8 92 8 93 4
12 138 12 142 4
3 121 3 131 2
7 56 12 33 1
18 172 18 175 1
12 240 18 148 1
6 245 6 255 2
8 219 10 41 4
5 212 17 95 3
2 323 2 338 3
12 90 12 92 4
2 141 5 237 1
3 250 3 255 4
9 191 9 194 2
9 64 9 65 10
6 17 6 25 3
1 312 1 313 11
14 137 14 214 1
7 169 7 171 1
7 129 7 133 3
2 135 15 31 1
3 127 3 128 1
5 203 5 209 5
14 172 14 176 1
7 162 7 167 2
18 84 18 122 6
3 246 3 249 2
11 70 11 163 1
3 79 3 85 2
5 186 5 303 2
2 357 13 117 2
2 156 3 74 5
3 141 X 121 2
7 51 11 120 1
8 25 19 10 3
13 154 13 218 1
15 121 15 135 3
4 8 4 11 1
13 205 13 208 3
5 90 5 108 1
7 178 7 300 2
5 228 5 230 1
4 255 4 257 1
11 149 11 176 5
2 316 2 331 2
1 317 18 134 2
14 91 16 25 1
11 153 11 214 2
7 201 7 235 2
11 6 19 25 2
1 281 1 282 5
15 66 15 144 1
6 125 19 94 1
7 113 9 231 2
3 217 3 218 1
5 53 5 57 1
4 34 4 35 3
3 201 3 207 1
8 156 8 233 2
1 324 1 342 1
6 166 6 232 1
14 175 14 180 1
5 256 5 269 2
1 6 1 23 1
6 196 6 254 4
4 18 4 61 1
5 78 5 103 2
13 27 13 50 1
8 218 10 118 4
10 228 10 229 3
11 97 11 102 2
6 180 6 246 5
8 127 8 128 7
16 92 16 104 3
17 122 17 126 2
4 254 4 280 2
9 44 9 52 1
2 178 2 263 1
15 36 15 37 8
5 48 5 124 2
11 168 11 173 6
8 10 8 11 3
2 45 9 144 3
6 151 6 152 1
4 115 4 116 4
2 68 2 69 1
8 145 8 147 2
9 220 9 228 5
6 213 X 189 1
13 223 13 224 7
1 105 1 111 1
1 383 18 126 1
4 124 4 157 4
13 17 13 25 2
14 164 14 167 2
11 58 11 241 1
6 17 6 20 1
12 154 12 213 4
5 144 5 146 1
X 318 X 324 1
6 9 6 25 1
12 141 12 218 2
4 245 4 255 4
14 67 14 94 1
1 187 9 245 1
11 9 11 120 3
2 282 3 252 1
17 20 17 29 3
2 149 2 187 2
14 209 14 213 4
18 29 18 33 6
16 141 16 146 1
1 358 1 359 9
5 153 5 162 2
8 69 8 70 2
17 133 17 135 2
6 99 6 100 2
8 175 8 178 1
10 189 10 256 4
8 190 15 154 2
X 70 X 71 5
X 287 X 295 2
3 66 9 74 3
3 285 3 292 1
19 29 19 117 1
3 271 3 276 1
3 274 3 293 1
5 185 5 272 2
3 76 3 78 5
14 68 14 95 2
19 89 19 90 1
1 210 1 229 3
3 186 3 210 3
13 138 13 152 2
7 268 7 297 1
4 29 4 38 1
2 296 2 301 3
18 108 18 119 5
6 80 11 123 1
2 143 2 152 3
6 62 6 77 1
3 117 3 120 2
3 246 3 296 1
3 98 3 138 2
5 138 5 169 3
X 223 X 228 1
3 95 3 140 3
11 197 11 232 4
16 103 16 106 1
11 70 11 112 1
X 158 X 160 4
16 82 16 85 2
3 20 3 27 2
3 116 14 102 1
3 186 3 201 1
11 165 11 168 1
11 110 11 173 2
8 191 8 192 1
14 134 14 240 2
7 145 7 148 1
4 106 19 29 2
2 61 2 64 2
14 15 16 14 1
3 175 3 176 4
5 238 5 285 1
X 82 X 172 1
16 108 16 109 4
13 94 13 140 3
9 146 9 195 1
X 309 X 320 1
1 181 9 214 2
5 49 5 101 3
3 49 5 13 2
3 126 3 131 1
1 353 1 378 1
X 32 X 38 1
6 252 6 254 1
13 67 13 68 4
2 305 2 361 2
15 134 15 189 1
X 42 X 119 1
3 71 3 136 4
3 69 3 70 3
9 209 9 211 3
6 240 6 241 3
4 17 4 60 1
4 83 4 85 4
9 73 9 74 3
X 67 X 136 1
X 222 X 227 6
4 125 4 129 2
7 156 11 183 1
16 155 16 186 3
16 27 16 68 2
15 17 15 18 4
7 201 13 150 1
7 136 7 188 2
7 185 7 198 1
6 127 6 153 1
2 266 2 325 2
6 207 6 210 3
17 177 17 180 2
7 29 7 97 1
X 270 X 294 1
9 194 10 159 2
X 165 X 270 2
8 179 8 194 1
2 240 13 190 1
10 29 19 87 2
12 42 12 43 1
14 125 14 132 3
6 42 19 38 2
13 106 13 107 6
2 314 15 79 1
4 248 13 145 2
2 281 13 201 7
3 21 3 28 2
6 124 6 153 2
16 46 16 140 1
16 25 X 70 3
4 135 4 145 2
18 118 18 148 2
X 283 X 331 1
15 109 15 110 3
5 241 17 48 6
1 179 1 244 3
X 216 X 220 5
2 183 2 191 4
16 57 16 60 2
5 255 5 293 1
3 285 3 288 7
1 67 1 108 1
11 6 15 26 1
4 66 4 82 1
1 378 1 385 1
4 43 4 93 3
18 56 18 59 2
4 301 8 92 1
12 31 12 32 4
5 230 5 271 2
3 270 3 297 1
X 11 X 35 3
2 109 2 202 1
3 274 3 276 2
X 102 X 190 1
6 142 6 166 4
2 28 2 29 2
2 190 2 202 4
7 131 7 132 6
6 110 19 93 3
9 78 9 79 3
16 145 16 195 1
9 34 9 97 1
16 135 16 140 2
15 31 15 35 3
17 128 17 146 2
3 135 18 22 2
2 146 2 150 3
15 156 15 171 8
3 172 3 175 2
1 227 1 230 14
6 168 6 214 2
1 55 1 56 4
11 42 11 51 3
12 155 19 103 7
3 11 3 13 8
3 263 18 159 1
5 40 7 47 1
X 179 X 194 3
3 236 3 239 9
1 89 1 97 1
4 192 4 195 3
16 132 16 135 2
1 29 1 77 1
10 30 19 87 1
1 64 3 64 3
1 275 14 55 3
7 8 7 37 1
6 118 13 11 2
1 274 14 50 2
2 196 2 202 2
8 105 8 147 1
13 167 13 238 1
14 169 14 172 3
10 58 10 101 1
7 192 7 194 3
4 7 4 8 3
2 18 3 57 1
10 41 10 45 2
3 169 3 214 2
4 199 4 202 4
2 104 2 105 5
8 141 8 142 3
11 6 19 77 2
3 21 12 11 3
X 150 X 151 1
8 36 14 83 1
14 201 14 202 6
1 56 2 89 3
4 52 4 142 1
2 194 2 263 2
2 15 5 75 1
2 211 9 220 1
9 120 9 139 8
15 74 15 193 6
15 8 15 10 2
2 295 2 297 5
1 19 1 80 1
9 180 9 183 3
12 65 12 105 2
2 274 2 279 6
17 71 17 103 5
17 136 17 146 3
5 139 5 140 3
9 7 9 10 3
X 76 X 83 1
X 278 X 281 4
18 34 18 43 1
8 151 8 191 3
4 82 4 83 3
3 234 3 296 1
8 172 8 175 1
1 319 18 153 4
1 41 1 85 1
10 105 14 148 1
15 104 15 106 2
15 59 15 97 1
9 31 9 102 3
14 162 14 221 3
10 25 10 27 4
8 259 10 206 5
5 280 7 247 1
7 240 7 241 6
13 111 13 118 2
3 219 3 288 1
11 157 11 159 2
4 105 4 109 3
4 47 4 97 3
11 9 17 47 1
16 36 16 65 5
6 151 6 221 4
5 260 5 277 4
17 143 17 145 3
1 284 1 285 5
10 223 10 233 1
1 38 1 72 1
6 227 6 240 4
10 85 10 177 1
12 140 17 56 2
8 140 18 131 3
2 97 2 142 2
8 163 8 193 2
10 111 11 65 1
15 74 15 138 1
3 72 3 99 1
7 97 11 171 2
12 52 12 63 1
17 83 18 18 1
13 6 13 12 1
2 24 8 85 1
4 14 8 18 4
11 153 11 210 2
5 163 5 165 2
14 193 14 216 3
14 196 14 198 2
8 185 8 263 1
2 110 2 287 1
5 76 5 163 1
X 266 X 307 1
8 18 8 71 1
2 79 2 81 1
5 18 5 26 3
10 98 10 100 1
4 262 4 295 4
1 178 1 245 1
4 115 4 125 2
11 25 11 33 1
17 63 18 59 1
10 21 10 77 5
3 73 3 88 1
11 189 11 191 1
X 202 X 206 3
6 85 6 129 2
13 96 13 107 1
5 304 18 139 2
3 40 3 137 1
4 76 4 133 2
15 59 15 63 2
X 24 X 128 3
9 230 13 19 1
4 99 4 104 2
7 260 7 278 2
13 141 13 146 3
8 141 18 175 2
7 143 7 173 1
12 104 12 107 2
7 285 7 294 3
11 121 15 204 1
1 319 14 209 1
5 186 5 272 2
1 212 1 217 3
5 221 9 28 4
4 56 4 95 2
1 376 1 377 3
3 64 9 40 1
7 283 7 284 1
7 253 15 179 2
6 50 6 52 1
14 82 14 167 2
12 84 12 86 3
3 245 3 298 1
4 202 11 171 1
18 113 18 150 1
17 25 17 26 4
6 26 19 17 2
6 10 6 98 2
16 84 16 175 1
1 146 1 224 1
2 189 2 214 1
11 205 11 208 1
5 112 5 143 1
12 169 12 177 1
3 216 3 300 1
2 57 2 183 1
14 135 14 143 5
3 255 15 191 4
7 257 15 178 3
7 265 7 292 1
8 126 8 137 2
12 241 12 242 4
9 44 9 48 4
4 139 6 81 2
1 298 6 297 3
2 289 2 318 3
8 64 8 129 1
8 177 8 178 6
5 39 5 42 6
1 377 1 385 4
1 233 1 234 4
10 192 10 209 1
6 108 6 234 1
1 13 3 11 2
8 50 8 61 1
4 288 X 279 2
6 34 6 36 2
6 85 6 88 4
11 63 11 130 2
11 113 17 33 3
14 129 14 239 2
15 27 15 105 1
8 182 8 184 6
2 12 15 78 2
2 82 15 103 6
16 144 16 186 1
1 71 1 74 1
8 8 8 19 1
16 65 16 130 3
5 252 5 304 2
5 276 5 277 5
1 26 1 88 2
4 48 6 108 1
1 112 14 39 1
17 133 17 170 1
4 156 4 158 4
6 225 19 17 1
5 47 6 171 2
17 187 17 190 2
14 39 14 58 1
11 65 11 137 2
12 119 12 202 1
15 124 15 135 1
X 216 X 233 1
7 207 7 294 1
2 213 2 244 1
9 124 9 126 3
4 238 4 285 7
8 191 8 204 1
8 123 8 132 1
1 332 1 339 1
7 214 7 249 2
11 194 11 206 3
X 167 X 288 1
12 125 12 162 1
12 64 12 84 4
12 74 12 81 1
7 41 7 49 2
11 39 19 85 1
2 59 2 310 2
7 117 7 120 4
8 47 8 238 1
3 41 3 45 3
7 234 7 244 1
13 96 13 120 7
7 98 7 101 2
5 85 5 88 2
X 41 X 137 3
5 218 5 221 4
X 183 X 250 1
13 197 15 98 1
9 28 9 29 8
3 218 3 226 2
4 307 8 89 1
2 334 2 335 4
4 231 4 232 4
17 68 17 69 6
3 242 3 256 1
4 198 4 199 1
12 139 12 173 1
16 129 16 135 2
3 9 9 108 2
14 75 14 83 3
4 143 4 144 6
8 195 8 196 4
2 75 15 73 1
9 180 9 230 2
10 229 10 232 4
4 49 4 89 2
12 196 12 237 5
5 231 5 289 1
4 142 13 9 1
2 311 4 297 4
15 46 15 130 1
2 214 2 296 1
18 55 18 107 1
17 83 18 19 3
16 137 16 142 2
11 111 11 116 1
11 92 12 17 2
X 239 X 269 2
18 129 18 152 3
17 120 17 129 2
1 113 14 39 1
11 69 11 111 1
3 228 3 238 1
11 221 X 318 1
17 34 18 74 1
5 184 5 194 2
13 89 13 116 2
7 6 7 40 1
6 59 10 36 1
3 195 3 197 1
6 45 8 81 1
2 181 2 337 1
X 100 X 164 1
13 71 13 109 4
14 19 14 25 6
14 167 X 12 4
7 154 11 172 1
12 185 12 187 1
10 114 10 188 3
8 38 8 50 2
3 75 3 77 5
9 91 19 10 4
11 189 19 118 1
11 106 17 26 2
4 28 4 72 1
13 50 13 51 3
1 29 1 235 2
3 75 3 203 2
6 83 6 148 1
10 172 10 252 5
15 120 15 122 4
19 24 19 77 1
12 15 12 88 3
3 46 3 89 1
14 133 14 240 3
2 332 3 196 1
4 52 4 144 2
2 328 13 157 2
8 124 8 133 4
18 120 18 156 2
7 289 7 293 2
4 57 4 104 1
11 195 11 197 1
4 100 4 101 1
3 37 3 143 1
4 137 4 147 3
2 298 2 302 1
6 61 6 120 1
6 278 6 296 1
17 173 X 320 1
7 218 7 224 1
4 154 4 181 1
5 71 5 149 2
7 186 7 187 2
8 116 8 135 1
11 109 11 116 2
18 28 18 29 6
12 213 12 218 2
8 126 X 26 3
X 158 X 220 1
16 152 16 157 1
4 302 4 310 3
16 38 16 50 2
16 36 16 64 8
16 90 16 91 3
18 46 18 86 2
12 77 12 78 3
12 27 12 30 2
16 149 16 154 1
5 245 6 291 5
3 180 18 156 1
3 253 15 28 1
9 120 9 133 1
6 122 6 134 1
4 133 4 234 1
3 218 15 47 1
8 251 8 252 7
8 233 8 236 1
3 95 18 33 1
17 123 17 138 2
7 144 7 210 2
8 137 8 139 1
11 198 11 206 1
7 122 7 136 1
12 210 12 229 3
17 129 17 143 1
9 75 9 123 3
3 239 3 306 1
2 83 2 228 2
14 127 14 135 2
X 268 X 295 1
11 67 12 107 2
6 288 6 295 3
1 122 1 225 1
3 180 3 181 2
10 199 10 220 1
2 92 2 109 1
3 69 9 76 1
16 8 16 26 3
5 36 5 41 4
1 321 18 129 2
2 161 9 179 1
1 84 1 108 2
6 159 6 161 3
3 244 3 314 2
13 96 13 143 1
1 23 1 59 1
10 29 10 30 3
12 237 18 119 4
9 16 9 18 2
18 85 18 87 3
6 84 6 121 1
8 107 8 177 1
13 72 13 90 2
11 199 11 206 1
9 226 9 233 2
2 78 15 43 1
X 210 X 304 1
8 92 10 12 1
7 275 7 303 3
14 79 19 95 1
1 303 16 33 2
10 95 10 212 3
5 95 5 171 1
12 191 12 216 1
2 324 13 227 1
15 83 15 189 1
5 228 12 221 2
5 277 5 279 1
2 50 15 152 1
14 68 14 69 3
3 209 18 60 1
12 119 X 130 1
13 218 13 227 1
8 122 8 232 2
15 25 15 46 3
12 17 12 50 1
9 43 9 90 6
5 186 5 277 1
11 238 17 49 6
16 96 16 115 1
5 276 7 174 1
8 104 8 120 1
5 300 5 303 1
13 209 13 216 1
5 267 5 296 1
8 90 18 95 1
1 214 1 260 1
12 110 18 55 1
16 28 16 61 2
1 119 1 189 1
4 60 4 131 1
6 295 11 217 1
10 185 11 138 1
1 125 1 148 1
10 87 10 115 1
17 20 17 23 8
3 241 3 317 1
13 94 13 121 3
8 223 10 40 1
8 108 8 240 3
3 138 3 158 1
15 22 15 70 2
14 128 14 241 3
6 180 6 194 3
9 193 9 201 2
12 86 12 89 2
11 42 11 57 2
9 11 9 32 1
5 237 17 172 1
19 10 19 11 2
X 272 X 327 4
3 197 3 201 3
8 95 8 144 3
X 282 X 315 3
1 45 1 99 1
3 177 3 178 5
7 298 7 299 10
14 131 16 34 1
18 144 18 147 1
13 105 13 108 3
6 32 6 41 2
15 52 15 114 5
X 268 X 275 8
8 184 8 262 2
11 45 11 50 3
18 137 18 174 4
1 221 1 226 3
17 134 X 328 1
11 226 11 228 1
6 277 6 287 1
15 146 15 175 1
X 164 X 234 2
2 338 2 346 4
1 28 1 32 1
4 283 4 285 1
1 159 1 161 3
1 382 1 390 4
7 288 7 289 1
1 33 1 35 3
1 356 14 204 3
3 227 3 286 1
3 53 3 54 4
9 161 9 162 2
4 220 4 228 1
3 242 3 254 2
12 201 12 203 3
1 255 1 289 4
6 102 6 103 6
11 233 11 237 1
9 228 10 252 1
15 59 15 99 1
15 47 15 58 1
6 189 6 253 2
18 81 18 160 1
4 80 4 147 1
14 43 14 45 5
14 211 14 234 1
11 139 12 179 2
18 145 18 148 1
1 56 1 59 2
1 382 14 128 2
10 140 11 132 1
5 78 5 168 1
4 239 4 241 1
3 87 3 153 7
1 324 1 362 1
10 99 13 177 1
2 277 2 356 1
10 132 10 143 1
4 19 6 48 3
1 324 1 384 5
3 193 8 187 3
5 11 5 60 1
8 28 8 32 1
4 77 4 152 1
2 45 2 46 3
2 114 2 196 1
12 148 12 176 3
14 24 14 30 1
16 142 16 145 1
18 43 18 44 3
7 109 7 121 1
14 196 14 210 1
16 65 16 143 1
16 24 16 49 3
6 197 6 201 4
9 29 9 98 1
9 31 9 118 1
11 6 12 104 1
2 326 2 362 1
1 302 1 348 1
1 212 1 260 1
4 17 6 28 3
1 326 1 359 5
12 29 12 35 1
X 271 X 281 1
6 92 6 102 1
5 93 5 105 2
13 70 13 144 1
13 39 13 79 4
5 134 5 135 1
15 51 15 86 2
14 57 14 159 3
16 94 16 157 1
14 41 16 7 2
2 149 2 150 3
12 63 12 70 4
4 234 11 151 2
3 209 3 210 8
15 130 15 202 1
13 135 13 160 1
3 117 3 121 3
4 51 4 101 1
4 64 4 66 2
7 184 7 187 1
3 128 9 64 1
8 88 8 89 2
16 193 16 195 1
18 13 18 65 2
8 97 8 144 1
3 124 3 134 1
7 233 7 241 2
7 101 7 239 2
17 88 17 99 3
4 222 4 224 2
11 164 11 167 1
9 171 9 202 1
1 261 10 218 2
19 53 19 122 4
3 241 3 259 1
4 220 7 47 1
10 42 10 45 2
2 177 2 214 4
2 281 2 282 7
7 281 7 285 1
6 28 6 30 3
2 7 2 9 3
4 308 11 237 3
12 86 12 90 6
4 186 8 57 2
8 122 8 235 2
13 203 13 225 3
1 77 1 154 1
7 186 7 197 3
2 42 2 89 1
1 243 1 245 2
9 131 9 145 1
7 29 7 96 2
14 121 14 126 1
14 137 14 241 1
14 159 14 244 2
8 90 8 92 2
4 270 13 110 3
7 76 7 95 2
8 36 8 66 1
17 174 17 175 5
2 305 2 329 1
16 23 16 54 1
5 53 5 55 2
4 249 11 158 2
2 40 3 67 1
1 60 1 85 1
14 113 14 125 3
3 97 3 99 3
16 74 16 107 1
4 150 4 153 3
10 163 10 165 4
1 13 1 14 6
7 112 11 16 2
5 46 6 172 2
13 155 13 159 1
2 92 2 107 1
4 67 4 177 1
5 216 15 88 1
13 56 13 57 4
12 78 12 89 3
11 200 11 241 2
7 162 7 246 1
4 169 4 174 5
12 16 12 111 1
17 37 17 38 1
13 154 13 160 3
4 56 4 68 2
12 53 12 76 2
1 128 1 131 2
10 94 10 157 1
4 39 19 120 10
4 300 4 305 1
4 269 6 188 1
14 214 14 216 3
10 108 10 133 1
10 96 10 174 6
8 110 8 236 2
1 218 1 224 2
2 125 11 6 1
13 163 13 175 1
3 234 3 286 1
3 70 3 124 1
7 96 7 135 1
X 68 X 147 3
2 192 2 218 3
4 296 13 114 7
15 52 15 73 1
6 242 6 248 2
X 111 X 127 2
12 212 12 225 2
2 103 2 105 4
11 166 11 168 3
3 271 3 312 4
3 80 3 98 1
2 41 3 60 1
11 170 X 83 1
14 199 X 310 1
7 113 9 245 1
16 87 16 125 1
15 100 15 105 2
5 220 5 240 1
7 75 7 116 1
3 37 3 110 2
6 48 6 50 1
4 309 11 237 2
2 256 2 262 2
1 69 1 97 1
4 166 4 196 1
16 106 16 111 2
2 346 2 348 5
1 21 3 7 3
6 173 6 179 1
17 68 17 138 4
10 153 10 202 2
17 141 17 143 4
4 210 6 213 1
6 159 6 165 2
17 30 17 31 2
5 103 5 107 2
4 19 4 62 1
15 188 15 191 1
2 209 2 231 4
7 54 7 101 2
12 166 12 237 1
14 82 14 109 1
13 184 13 189 1
6 173 17 26 2
12 70 12 81 1
16 72 16 80 2
6 141 6 163 1
7 94 7 98 2
2 18 13 54 2
4 164 4 171 1
12 235 12 240 1
13 38 13 52 1
18 87 18 89 3
8 156 8 190 1
7 107 7 165 2
2 233 2 239 1
5 12 5 69 1
X 19 X 29 1
3 71 18 28 1
4 295 13 113 1
X 224 X 231 1
7 112 7 118 1
2 198 2 200 4
3 288 3 292 2
13 90 13 160 1
10 124 14 223 1
11 59 11 94 2
4 47 4 63 1
12 184 12 185 1
6 153 6 157 8
5 9 5 82 5
1 40 1 104 2
9 224 13 91 2
2 135 2 169 1
8 156 8 191 4
4 166 4 205 3
12 6 12 60 1
1 65 3 62 1
2 241 14 124 1
5 143 7 162 1
16 88 16 170 1
4 63 4 69 2
9 71 9 98 1
4 64 4 67 5
15 46 15 118 1
11 40 X 266 1
5 271 5 299 1
1 34 1 35 5
3 73 3 143 4
7 78 11 12 2
4 42 4 43 2
10 210 10 211 1
1 73 14 64 1
7 162 13 15 1
3 38 3 39 8
19 102 19 121 2
1 215 1 217 1
3 254 3 293 1
12 165 12 169 1
6 62 6 130 1
4 249 4 302 2
6 100 19 111 2
11 192 11 201 1
9 111 9 112 6
12 116 12 145 3
7 158 7 161 1
4 309 4 310 1
13 149 13 214 3
9 158 9 161 1
X 311 X 322 3
4 25 11 6 1
1 326 1 388 1
10 91 10 142 1
6 183 6 234 4
3 16 3 113 1
5 117 5 158 2
15 101 15 178 3
12 166 12 167 3
4 55 4 146 1
17 65 17 139 4
5 237 5 238 4
12 114 12 158 4
6 246 6 248 2
12 27 12 34 1
2 205 2 250 4
2 222 2 359 3
10 55 10 56 3
12 25 12 73 2
1 15 1 18 6
4 92 4 111 1
11 39 11 41 1
18 107 18 160 2
4 276 4 277 1
16 172 16 177 1
2 335 2 337 1
3 19 18 62 1
2 58 2 59 12
7 120 7 157 1
12 65 12 145 1
10 93 10 94 4
2 26 5 207 1
10 131 10 177 1
13 12 13 70 4
11 6 14 31 3
X 209 X 211 2
18 52 18 56 4
15 74 15 74 20
7 113 7 125 1
9 221 13 93 2
6 101 19 111 1
18 36 18 38 1
X 217 X 225 3
9 12 9 19 1
13 161 13 183 3
8 35 8 37 6
18 168 18 179 1
3 30 3 126 1
3 198 3 296 3
3 72 3 98 1
10 205 10 211 1
15 30 15 33 8
16 159 16 162 1
6 90 6 93 2
12 90 19 22 2
X 33 X 36 3
2 346 2 349 1
1 49 1 58 2
2 110 2 168 2
1 153 1 200 2
8 247 8 255 5
6 227 6 255 2
8 150 8 192 2
4 7 4 73 1
1 233 1 235 2
3 72 3 72 9
1 205 X 13 1
13 87 13 89 5
16 14 16 46 1
X 71 X 135 1
X 68 X 142 1
10 70 10 73 4
8 215 8 248 1
1 149 1 212 3
16 98 16 110 2
18 20 18 59 1
5 149 5 202 2
3 16 11 6 2
17 6 19 70 1
11 20 11 42 2
1 126 1 148 2
6 12 6 41 1
6 85 6 87 1
1 329 1 381 5
17 78 17 104 4
2 98 2 206 3
17 44 17 45 2
2 110 2 205 6
5 65 5 92 1
17 126 17 128 1
4 51 8 214 1
16 52 16 91 2
2 313 10 37 1
17 79 17 80 4
8 215 11 189 2
14 100 14 103 3
6 236 6 237 2
1 332 1 335 3
11 90 11 92 1
10 17 19 89 1
16 52 16 130 2
14 213 14 227 3
5 264 5 283 2
12 61 16 137 1
X 162 X 164 2
13 65 13 77 2
X 188 X 213 3
9 59 15 60 4
10 220 10 228 2
2 221 2 223 3
4 270 4 274 4
8 112 8 236 2
2 232 2 301 2
7 131 7 171 1
16 58 16 196 1
9 8 9 98 1
4 83 13 48 1
3 60 3 152 1
X 90 X 132 3
3 25 12 16 1
16 86 16 181 1
4 116 8 23 1
3 43 3 44 6
1 360 1 386 1
18 19 18 39 1
17 163 17 166 4
4 69 19 86 1
X 119 X 139 2
1 243 1 244 3
X 113 X 192 1
12 14 12 78 2
8 85 10 12 1
3 27 18 20 1
6 248 6 253 3
11 133 11 134 6
X 283 X 332 1
2 83 2 129 1
1 324 1 329 2
2 245 2 328 1
5 67 5 68 3
9 163 9 165 3
4 263 13 139 4
3 297 3 299 2
3 147 3 210 1
9 231 13 90 2
7 111 7 115 1
11 111 17 24 2
4 13 4 108 1
10 17 10 41 1
3 82 3 199 3
4 7 4 52 2
6 209 X 102 2
13 72 13 112 2
19 74 19 83 2
10 137 10 138 3
2 71 9 128 3
16 36 16 156 1
10 27 10 61 1
3 233 13 208 4
12 242 18 144 4
9 157 9 161 3
6 83 6 146 2
3 164 3 167 1
4 99 4 152 2
4 66 4 73 5
15 122 15 126 2
5 18 5 98 1
6 18 6 19 5
5 19 5 156 1
1 127 1 144 1
7 202 7 208 4
8 19 15 156 2
X 199 X 201 1
11 138 11 156 1
10 49 10 54 1
1 201 1 249 1
14 139 14 240 1
6 31 6 62 2
5 172 17 183 1
9 42 9 61 1
12 55 19 63 1
1 206 1 208 4
3 288 3 293 2
4 111 4 138 2
5 32 5 107 1
11 25 11 30 3
4 283 8 212 2
17 137 17 142 1
1 43 1 46 5
2 240 14 180 4
5 122 6 294 2
9 44 9 46 7
6 111 6 124 1
3 93 3 97 1
X 222 X 307 1
4 289 13 166 2
11 240 11 242 1
10 26 19 109 3
5 198 5 238 5
3 120 3 131 2
9 90 9 100 1
13 15 13 19 1
2 110 2 286 2
11 23 11 90 1
12 72 12 73 2
3 57 3 58 6
18 53 18 60 1
5 60 5 65 3
11 169 X 83 1
17 17 17 21 2
5 243 7 62 1
3 104 3 109 2
1 116 1 147 1
5 168 5 177 1
17 92 17 96 2
1 48 1 109 2
7 135 7 135 2
14 67 14 69 4
16 162 16 165 1
9 227 10 227 2
14 187 14 207 1
4 124 19 31 1
11 210 11 211 10
13 105 13 120 1
1 163 1 200 2
2 112 2 113 4
5 141 5 303 2
9 14 9 52 3
2 72 5 237 1
14 214 14 219 2
5 117 5 215 2
14 179 14 180 6
11 193 11 195 1
5 254 5 294 1
16 137 16 139 3
4 96 4 157 2
16 92 16 103 1
2 274 14 245 1
5 18 5 87 1
4 143 4 145 4
19 110 19 111 1
2 48 2 108 2
8 208 11 210 2
18 38 18 91 3
1 114 16 37 4
8 146 8 246 1
7 194 7 195 4
2 279 3 269 1
14 31 14 34 1
4 22 4 23 1
11 60 11 143 2
15 18 15 21 1
9 136 9 155 2
11 20 11 51 4
X 256 X 262 1
7 294 13 194 2
6 141 6 179 4
1 127 1 154 1
5 139 5 174 1
12 179 12 208 2
X 234 X 235 2
19 8 19 91 1
7 36 7 38 2
6 291 11 139 1
4 78 4 99 1
13 210 13 214 7
7 126 7 150 1
7 109 7 188 1
18 23 18 88 1
1 295 3 273 1
4 197 6 191 1
2 311 2 337 1
3 277 3 303 1
X 151 X 157 2
9 190 9 191 1
6 135 6 233 2
15 19 15 63 1
4 270 13 42 1
11 12 19 84 2
1 159 1 165 2
X 186 X 192 4
12 97 12 99 3
3 67 9 77 1
11 97 11 98 3
5 74 19 10 2
2 215 2 226 1
11 24 11 82 4
14 220 14 225 1
10 37 10 43 2
8 128 8 138 6
10 37 10 46 9
12 68 12 70 3
1 9 9 124 5
1 20 1 41 1
6 259 6 270 1
18 47 18 94 2
10 227 X 143 1
3 25 3 37 2
17 89 17 97 1
8 102 8 117 3
12 23 12 143 1
3 243 3 251 1
15 65 15 144 2
5 35 6 115 1
16 42 16 124 1
3 159 3 184 1
19 50 19 83 1
12 130 12 150 2
1 38 1 44 1
17 131 17 132 2
11 83 11 85 2
5 141 5 171 3
8 218 10 139 1
5 292 7 220 1
8 187 8 244 2
3 73 3 118 1
1 115 2 45 3
5 81 5 88 4
5 247 5 248 6
18 134 18 135 2
14 159 14 160 2
1 314 1 389 1
14 175 14 176 2
10 91 X 41 1
8 231 15 180 1
9 30 15 78 1
6 276 18 176 1
3 38 3 143 3
13 70 13 146 1
6 132 6 199 3
5 97 5 146 2
16 8 16 10 3
1 369 1 384 1
10 217 10 218 8
14 69 14 70 6
8 108 8 109 5
6 25 15 203 1
X 11 X 16 3
8 220 15 153 2
2 61 9 124 1
13 219 13 221 1
3 98 3 120 3
1 184 1 185 8
7 142 7 150 1
7 213 7 220 4
2 106 2 112 1
7 253 15 180 6
13 208 13 211 1
2 276 7 286 1
9 162 9 175 2
16 27 16 70 5
7 202 9 218 1
14 163 14 189 1
15 118 15 149 1
10 149 10 185 5
11 65 11 135 2
4 47 4 93 2
1 368 1 386 1
10 185 10 195 1
6 94 6 106 1
2 294 2 298 1
X 316 X 321 4
4 295 13 111 1
5 265 5 267 1
2 72 2 147 2
4 201 4 204 2
4 37 10 14 1
5 262 7 190 2
2 95 2 102 1
1 310 16 103 1
5 70 5 79 4
7 282 7 294 6
4 65 4 97 4
6 106 6 110 5
1 279 1 281 4
14 233 14 237 1
3 108 3 115 3
8 155 8 190 2
10 44 10 47 3
10 197 11 100 1
3 215 15 13 1
2 297 2 323 1
1 371 5 247 1
7 233 7 237 1
6 25 15 201 2
1 18 1 20 1
4 222 4 228 10
7 111 11 15 4
18 146 18 180 1
2 157 5 262 1
7 180 7 182 3
6 205 10 161 2
13 42 13 63 4
2 216 2 325 2
15 28 15 32 3
18 10 18 58 2
4 273 11 236 1
2 228 2 276 1
16 191 16 194 5
13 82 13 84 5
3 82 3 182 3
3 121 3 125 2
8 182 8 190 1
5 12 5 91 2
4 45 4 109 2
1 136 1 158 2
5 150 5 213 2
4 122 4 122 1
8 19 8 21 1
16 49 16 127 1
5 71 5 73 7
10 209 10 210 8
4 35 4 81 1
10 50 10 103 1
4 108 4 139 1
X 153 X 192 1
13 95 13 138 4
3 159 3 161 2
8 52 8 64 2
2 45 9 114 1
18 114 18 117 1
7 70 7 113 1
7 52 9 17 1
9 87 9 120 1
4 96 4 154 1
1 63 3 67 1
2 341 3 269 1
17 77 17 78 2
8 52 8 143 2
12 204 16 64 3
12 128 12 149 1
14 148 14 149 5
15 50 15 85 1
9 20 9 70 6
17 66 17 136 2
9 167 9 198 1
5 216 9 21 2
4 236 4 251 4
8 20 8 21 4
2 246 7 295 2
8 103 8 190 1
12 201 X 72 2
14 40 19 94 1
15 44 15 50 2
8 24 19 10 2
13 206 13 232 2
7 177 7 289 1
X 38 X 134 1
X 40 X 133 1
14 231 14 250 8
1 135 1 136 7
1 120 1 126 1
3 211 3 214 1
9 101 9 102 4
10 51 10 100 1
8 122 8 135 1
1 220 1 223 2
12 75 12 79 4
5 55 5 122 1
2 47 2 84 1
1 280 1 283 1
14 186 14 249 2
6 185 6 248 1
11 220 X 280 1
3 27 3 31 1
2 111 2 114 2
13 72 13 91 1
14 169 14 186 1
11 226 12 190 1
14 69 14 73 2
18 159 18 160 4
8 252 11 67 1
5 58 5 215 1
1 247 1 281 3
2 147 3 61 3
1 42 1 81 2
10 131 10 132 1
4 200 4 202 4
5 154 5 213 1
9 36 9 71 2
8 214 8 244 1
1 183 1 185 7
2 231 7 254 1
14 111 X 14 2
1 162 1 166 2
7 147 7 150 2
11 57 11 241 1
18 112 18 113 4
6 276 6 298 1
10 93 10 177 2
7 126 7 168 1
6 99 10 122 1
X 133 X 138 2
12 65 12 76 1
12 143 12 157 2
7 206 7 239 3
10 150 10 158 6
5 283 7 195 3
14 173 14 175 2
2 307 9 123 4
11 135 18 82 1
10 48 10 49 2
12 136 12 145 5
7 7 7 56 1
14 213 14 231 1
5 14 5 15 7
4 170 4 194 1
16 92 16 96 3
4 178 4 188 1
17 166 17 168 2
12 42 12 64 3
4 154 4 174 3
1 196 1 228 2
13 167 13 186 2
13 233 13 235 1
10 77 10 102 3
16 39 16 51 1
10 66 10 174 3
1 246 14 82 3
6 177 6 178 11
1 195 14 44 1
15 132 15 202 1
14 161 14 162 5
4 32 11 26 1
10 154 10 156 2
4 135 4 206 1
5 199 5 285 4
1 283 1 284 3
18 117 18 143 1
11 153 11 188 3
1 377 18 126 1
7 106 7 162 2
6 286 6 296 1
7 133 7 243 1
9 216 9 219 1
3 53 3 124 2
8 232 8 238 3
8 61 8 79 1
18 97 18 124 2
2 27 2 30 2
12 237 12 241 2
19 16 19 16 4
2 153 2 161 2
11 141 11 228 2
9 15 9 95 1
5 83 5 95 1
4 218 4 229 2
1 270 1 315 1
9 165 9 166 2
X 253 X 273 2
15 93 15 98 1
3 203 3 275 4
12 195 12 206 1
9 162 9 163 5
11 91 12 133 2
8 202 16 126 1
6 254 6 256 2
11 48 11 129 1
11 54 11 98 1
8 100 8 146 1
X 267 X 285 2
1 41 1 80 1
X 21 X 75 2
2 278 13 199 1
14 234 18 90 2
5 294 5 297 1
3 21 3 27 3
1 48 1 58 1
10 134 10 139 2
8 70 18 130 3
3 194 3 304 2
2 6 13 39 3
8 140 10 84 1
16 68 16 73 3
7 233 7 304 2
4 101 4 115 3
9 194 9 241 1
1 278 1 288 2
3 231 3 293 1
2 243 2 331 1
5 281 7 106 2
2 139 2 150 4
9 141 9 143 4
8 89 8 92 2
4 106 4 145 2
5 20 5 87 5
2 306 3 244 1
5 10 5 17 2
2 300 2 302 1
6 191 6 193 3
4 116 6 146 4
11 49 11 54 1
1 196 1 229 1
8 133 8 135 2
10 222 10 240 2
5 55 5 59 2
14 162 14 167 2
1 20 1 53 1
X 18 X 19 1
7 112 7 120 2
10 201 10 202 5
8 26 8 96 1
5 87 5 88 2
1 388 1 392 1
8 101 8 126 1
6 26 6 28 5
X 98 X 107 2
2 158 2 164 1
X 260 X 329 2
9 221 13 99 1
3 295 3 313 3
18 80 18 127 2
3 234 3 238 2
6 217 6 218 5
6 86 6 135 1
18 42 18 88 1
3 237 14 238 2
11 80 11 81 1
14 208 14 213 3
2 12 15 39 2
3 279 15 185 1
12 33 12 64 1
7 217 7 264 4
3 139 7 47 2
1 313 16 109 1
8 151 8 154 2
15 122 15 196 1
3 250 3 253 1
14 94 16 14 1
9 181 9 182 2
2 83 2 144 1
4 38 19 120 2
10 90 10 156 1
12 208 12 214 1
11 106 17 29 3
8 192 8 205 2
3 101 9 121 1
3 78 3 81 1
4 35 15 78 1
1 253 1 287 3
7 115 7 116 8
9 86 9 88 2
1 267 1 300 2
7 141 7 146 1
16 8 16 83 2
1 68 9 86 1
5 151 5 165 1
2 296 2 302 1
1 102 1 107 2
13 69 13 143 1
8 206 8 214 1
2 331 3 195 1
17 78 17 81 1
X 33 X 87 2
15 137 15 139 6
10 39 10 85 1
7 283 13 174 1
5 159 5 162 1
5 291 5 298 2
13 17 13 29 1
6 135 6 234 2
4 131 4 133 4
18 85 18 122 2
X 146 X 148 4
6 244 X 184 4
17 103 17 149 3
14 106 16 41 1
7 50 11 121 1
X 32 X 141 4
7 247 7 250 6
15 30 15 34 1
4 10 4 21 2
3 312 3 315 2
8 149 8 165 2
7 204 13 103 3
2 118 2 135 1
X 105 X 160 1
16 109 16 120 1
10 178 10 225 1
7 140 7 287 2
3 74 3 89 1
7 210 7 261 1
15 155 15 173 6
12 42 19 58 2
7 110 7 134 1
14 204 14 205 1
6 86 15 176 1
6 9 15 143 1
4 98 4 138 4
18 152 18 180 3
9 27 9 97 1
2 238 2 255 1
3 102 3 175 3
12 102 19 62 3
2 59 4 297 2
X 246 X 254 1
18 43 18 96 3
1 378 1 387 1
1 274 9 214 2
13 218 13 237 2
16 92 16 175 1
1 33 1 76 1
19 32 19 75 1
15 68 15 84 1
18 39 18 89 1
3 121 3 126 3
11 148 12 234 2
5 280 17 61 1
1 13 1 73 3
7 186 7 205 1
8 101 8 103 2
6 211 6 230 1
7 234 9 217 2
13 53 13 116 1
6 243 17 6 1
11 80 11 101 1
4 23 8 73 4
18 40 18 41 3
11 61 11 143 1
15 94 15 96 3
5 303 7 159 3
2 24 2 34 4
X 272 X 329 1
12 155 12 213 4
16 22 X 68 1
8 181 8 198 1
1 309 1 365 2
9 150 9 179 1
2 89 2 94 3
X 237 X 309 1
4 37 4 48 2
11 103 11 104 2
14 151 18 114 2
1 148 1 200 2
8 77 8 82 2
2 43 2 90 2
7 170 7 242 2
5 126 6 254 2
1 110 1 111 3
5 268 5 295 3
10 80 10 120 4
4 111 X 310 1
1 327 1 341 3
18 167 18 169 1
15 7 15 10 4
14 45 14 46 5
11 186 11 209 3
17 65 17 138 2
2 19 13 34 1
5 257 5 302 1
X 22 X 75 2
6 167 6 171 2
1 372 6 27 1
1 186 2 57 3
16 49 16 125 3
5 28 5 99 1
4 123 4 161 2
4 204 4 206 1
X 277 X 307 1
13 199 13 214 1
13 73 13 107 1
3 102 3 104 2
3 194 3 255 1
12 151 12 186 1
12 147 12 211 1
8 64 8 66 2
11 162 11 168 3
7 201 7 278 1
14 61 14 145 2
12 24 12 104 1
18 83 18 160 1
3 37 3 77 3
5 38 6 212 4
7 258 7 264 1
4 283 8 242 2
2 149 2 180 2
14 158 14 217 1
10 197 10 200 1
3 191 3 201 1
10 90 10 144 5
X 44 X 46 4
7 298 7 302 2
15 158 15 166 3
12 94 12 98 2
1 169 6 200 1
2 146 2 149 2
11 6 13 57 1
6 164 6 179 3
3 39 3 42 2
5 94 5 161 1
2 292 7 280 2
14 65 14 96 3
4 30 19 112 3
2 204 7 297 7
3 101 3 109 1
7 122 7 159 2
8 53 10 50 1
X 210 X 303 5
3 33 3 66 2
X 221 X 251 3
17 62 17 63 1
1 56 1 58 2
1 208 1 210 5
X 127 X 129 3
3 177 8 219 1
14 196 15 94 1
11 6 19 44 1
1 335 1 337 3
5 202 5 210 1
18 121 18 167 2
3 41 3 74 2
10 138 10 188 3
8 68 X 13 1
7 144 7 151 2
15 73 15 192 1
5 232 17 170 4
17 61 17 175 2
8 119 8 122 5
9 88 9 119 4
9 238 13 108 1
1 12 1 75 1
18 47 18 95 7
5 251 5 290 2
4 63 4 158 1
4 296 13 20 2
19 14 19 84 4
2 125 5 163 1
4 134 4 206 1
5 79 5 160 2
2 313 2 361 1
7 253 7 291 3
18 35 18 102 1
1 341 1 347 2
10 111 10 114 1
4 283 8 211 2
3 298 3 302 2
11 168 11 176 7
14 187 14 192 1
4 290 4 290 2
14 52 14 70 5
10 206 10 244 4
18 136 18 165 2
2 205 2 207 1
9 18 9 72 1
9 203 9 206 2
13 170 13 171 3
5 131 5 132 11
7 202 9 221 1
13 176 13 180 1
1 18 1 44 1
9 70 11 6 2
6 205 6 292 2
10 28 10 50 1
2 154 2 155 2
5 300 5 301 2
16 54 16 59 2
15 57 15 58 3
13 40 13 41 3
X 164 X 166 4
1 135 1 217 1
4 49 4 79 2
10 104 10 132 1
5 64 5 155 1
10 77 14 150 1
1 76 1 78 2
10 44 10 106 1
14 149 14 190 1
16 52 16 89 3
4 117 8 22 7
16 190 16 191 2
10 12 10 13 2
13 119 13 190 1
11 148 11 177 2
9 67 9 70 1
3 196 3 198 2
18 80 18 124 5
9 34 9 105 1
3 276 3 278 4
3 49 3 58 3
12 193 12 198 1
14 200 14 249 2
18 121 18 158 1
6 34 10 21 1
6 244 X 183 4
5 74 19 107 1
5 25 5 27 3
2 303 2 305 3
8 180 8 192 1
X 259 X 279 1
2 147 2 149 6
3 241 3 260 1
8 183 10 153 3
1 288 1 290 4
6 31 6 222 1
8 224 11 191 3
2 51 2 53 2
6 29 6 99 1
5 78 5 165 2
2 188 3 313 2
5 75 19 90 1
2 102 2 169 2
4 128 4 184 3
4 171 4 193 1
2 275 2 280 1
1 203 1 250 1
2 342 3 268 1
13 94 13 138 2
4 28 4 31 6
3 259 3 271 2
X 293 X 295 3
7 209 7 240 1
16 51 16 60 3
8 183 10 154 3
4 35 19 34 1
2 20 7 175 2
7 172 7 180 1
4 52 4 53 1
4 45 4 110 1
7 180 7 253 2
13 43 13 58 1
14 201 14 221 1
18 155 18 179 2
9 230 9 234 1
5 164 5 167 1
16 107 16 128 1
1 122 1 224 3
2 299 2 359 1
3 171 3 207 1
2 58 7 28 1
2 10 13 67 1
13 150 13 152 1
1 305 1 339 7
2 314 2 335 3
1 169 1 264 2
8 188 8 196 1
16 64 16 68 1
18 74 18 118 3
13 127 15 109 2
5 69 5 70 2
15 133 15 139 4
19 101 19 120 2
1 304 16 33 1
10 129 10 139 2
2 115 2 172 1
1 272 1 274 3
11 109 11 113 1
17 108 X 214 2
1 283 1 292 1
4 10 4 50 7
6 86 19 46 2
10 123 14 120 1
12 62 12 111 3
17 136 17 141 2
X 274 X 329 1
12 162 12 173 2
7 174 7 299 2
12 62 12 63 3
19 57 19 72 2
3 255 3 276 3
13 204 13 231 2
16 154 16 171 1
X 181 X 182 9
14 195 14 198 8
1 125 1 140 1
X 160 X 268 1
15 71 15 96 3
2 348 2 349 3
4 45 4 53 1
1 209 16 33 2
15 34 15 36 2
15 104 15 111 2
4 64 4 154 2
1 28 1 69 2
5 159 5 160 3
1 315 14 238 1
17 106 18 43 4
18 105 18 107 1
X 315 X 332 1
16 23 16 90 1
13 129 15 108 1
8 91 15 155 1
4 28 11 32 1
10 43 10 45 5
10 172 10 244 1
3 77 3 204 1
4 158 4 159 5
5 33 5 34 4
X 277 X 281 3
9 74 9 121 1
4 40 4 42 4
4 80 6 149 4
6 288 6 289 1
10 6 10 7 2
15 93 15 137 2
6 293 6 297 1
4 26 4 71 1
13 217 13 229 2
12 167 12 199 1
3 97 3 234 1
1 254 1 255 1
18 13 18 23 3
18 55 18 63 1
10 62 10 103 1
14 208 14 226 4
2 215 2 247 1
19 121 19 122 12
5 35 6 169 1
18 12 18 23 2
5 168 5 178 1
2 132 2 193 2
18 84 18 107 1
9 87 9 128 1
2 59 2 61 4
17 134 17 144 6
5 248 5 281 1
16 79 16 115 1
15 69 15 113 2
7 290 7 299 1
7 247 7 249 6
9 47 9 136 1
12 126 12 132 3
1 34 1 45 1
16 146 16 167 1
11 20 11 91 3
13 113 13 118 2
3 148 3 212 1
X 280 X 282 6
17 121 X 325 3
6 105 17 18 1
X 227 X 229 5
7 180 8 227 1
4 56 4 102 2
5 54 5 69 2
X 120 X 122 2
1 259 1 262 1
5 63 5 179 2
X 109 X 181 2
X 314 X 315 3
11 15 11 17 1
3 75 3 204 1
17 20 17 22 3
10 57 10 64 2
18 80 18 123 2
X 135 X 139 2
8 192 8 203 1
9 22 9 24 1
5 248 5 279 1
1 139 14 34 1
16 92 16 195 2
9 90 9 96 3
4 191 4 194 2
10 112 10 186 1
7 25 7 70 1
6 64 6 66 2
3 253 3 290 1
7 47 X 320 2
17 141 17 147 2
3 187 18 19 1
10 7 10 54 2
17 70 17 111 1
10 86 10 256 2
5 133 5 144 1
7 137 7 146 1
12 51 12 61 1
14 64 14 130 1
19 92 19 107 4
4 39 19 113 1
1 326 1 377 2
14 34 14 35 7
1 118 1 147 1
18 117 18 141 1
10 204 10 205 6
5 187 5 192 5
X 167 X 170 2
1 252 1 302 1
10 217 10 220 2
6 272 6 273 7
13 183 13 194 1
18 82 18 144 2
2 70 14 18 1
2 287 2 323 2
11 84 11 135 2
15 102 15 175 2
3 230 3 293 2
X 288 X 288 8
2 43 5 50 1
13 83 13 173 1
X 46 X 123 2
9 112 9 116 4
13 18 13 73 3
13 98 13 102 3
1 326 1 342 1
11 171 X 84 1
3 51 3 129 2
14 121 14 124 2
7 26 9 48 1
6 186 6 187 5
4 267 4 270 6
16 142 16 163 1
1 13 1 75 4
1 10 6 56 2
19 116 19 122 2
3 6 3 11 2
7 139 7 172 1
9 20 9 56 1
9 174 9 175 3
4 131 4 171 1
3 173 14 47 2
2 41 2 88 3
2 291 3 247 2
5 76 5 78 4
17 132 17 183 1
9 60 9 64 1
19 19 19 106 2
2 223 2 230 1
2 227 2 236 1
1 126 1 149 1
1 44 1 105 1
7 190 7 288 2
5 253 7 224 3
6 114 6 119 2
4 50 4 105 1
9 41 9 103 2
5 64 5 82 1
1 331 14 114 1
15 127 15 184 1
17 133 17 142 1
19 68 19 96 2
7 148 7 180 1
4 107 4 108 4
7 100 9 18 1
13 50 13 59 2
3 32 3 88 1
6 152 6 192 2
6 215 6 217 1
19 26 19 69 1
8 29 8 59 1
6 168 6 237 2
4 183 4 186 3
17 153 17 156 2
14 210 14 213 4
3 211 3 267 1
16 192 16 193 5
18 154 18 181 1
5 195 5 200 4
9 14 9 18 1
2 195 2 196 4
5 246 7 174 2
1 276 6 265 2
19 21 19 22 8
10 131 10 178 1
9 175 9 224 1
8 163 8 166 4
3 40 3 72 1
2 6 2 107 1
13 44 13 45 2
8 99 8 127 1
5 187 5 218 1
6 184 6 256 2
11 140 11 228 3
9 202 9 247 3
4 50 4 92 1
7 150 7 187 3
14 40 14 40 4
7 284 7 286 3
11 6 19 96 1
2 84 2 92 3
6 98 X 10 2
10 6 10 91 2
1 118 1 146 1
5 218 5 219 2
1 331 1 393 4
7 125 7 150 1
13 28 15 204 2
2 339 2 346 3
2 310 2 329 2
14 80 14 166 2
3 100 3 108 1
X 188 X 190 1
6 36 6 55 3
1 214 6 187 3
4 268 9 205 1
7 125 7 229 4
2 283 2 287 3
1 385 18 165 3
17 142 17 143 2
5 7 5 9 1
16 114 16 115 7
3 276 3 302 1
8 106 8 148 1
6 108 6 145 1
13 76 13 146 1
8 17 8 50 1
16 167 16 173 2
X 75 X 99 2
16 59 16 192 1
5 183 5 270 4
9 61 15 10 2
X 44 X 91 3
4 215 4 254 1
8 163 8 198 2
9 212 9 242 1
8 239 8 240 5
1 369 1 371 3
2 14 2 102 2
12 163 12 239 2
2 127 2 200 1
15 127 15 185 2
6 54 6 56 9
11 65 11 66 4
13 206 13 213 1
14 213 14 218 2
14 217 14 224 1
3 191 18 161 5
6 107 17 16 1
7 47 9 196 1
10 227 10 233 1
6 279 6 284 2
13 105 13 128 1
9 41 9 70 4
4 183 4 240 3
5 123 5 206 1
X 43 X 132 2
5 61 5 63 1
16 154 16 155 4
11 179 11 186 2
19 6 19 119 1
8 26 8 98 1
4 125 4 153 1
5 156 5 158 1
5 241 17 51 2
2 203 2 205 1
1 240 1 253 1
7 74 7 77 3
1 65 1 107 3
10 174 10 182 2
17 135 17 144 3
16 161 16 163 1
1 68 9 121 1
11 47 11 59 4
3 45 3 47 4
3 40 3 115 2
11 105 17 14 2
14 218 14 222 2
2 56 3 105 1
1 328 1 380 2
1 256 1 259 1
1 259 1 260 3
5 195 5 263 4
7 179 7 285 5
4 164 4 230 2
1 118 1 119 2
6 100 19 47 1
6 231 6 253 3
1 130 1 157 2
11 77 17 24 2
18 166 18 180 2
11 182 17 71 1
X 17 X 19 2
3 143 3 145 2
4 280 4 301 1
6 285 6 293 2
11 138 12 148 1
3 291 3 292 7
1 189 9 212 1
1 280 14 119 1
X 112 X 121 4
12 42 X 258 1
9 118 9 155 2
12 26 12 119 2
8 246 16 149 1
4 54 4 102 1
17 185 17 186 6
7 150 7 184 2
X 274 X 275 2
10 77 10 172 1
11 107 17 39 1
3 111 18 91 1
4 304 18 48 3
12 132 12 144 2
5 79 5 80 2
4 12 4 142 2
8 76 8 79 2
9 10 9 103 1
17 72 17 96 5
1 314 18 8 1
8 213 8 244 3
18 121 18 166 1
2 188 2 252 1
4 142 13 73 3
17 121 X 330 1
18 116 18 150 2
3 39 3 143 1
6 279 6 285 2
3 150 3 157 3
2 172 2 175 1
2 246 2 321 1
5 237 5 285 2
2 237 2 329 4
4 99 4 149 2
18 73 18 150 1
10 209 10 249 1
8 226 10 57 3
2 29 9 67 3
3 168 15 13 1
6 74 6 76 2
12 84 12 90 1
17 65 17 68 3
2 168 2 195 1
2 140 2 143 1
18 142 18 180 1
12 20 12 28 1
6 277 11 164 2
X 277 X 278 2
7 21 7 55 1
3 54 3 56 1
3 36 18 42 1
19 61 19 118 1
18 127 18 130 3
11 241 17 113 5
3 46 3 97 3
15 42 15 150 2
12 140 12 142 1
7 277 13 172 2
1 134 1 196 1
9 136 9 139 5
12 7 12 103 1
15 79 15 80 5
2 120 2 170 1
3 172 14 97 1
1 315 18 73 2
3 256 3 262 3
4 278 4 302 2
3 69 3 144 2
X 69 X 143 2
11 142 11 147 1
7 176 7 303 5
10 73 10 172 1
5 185 5 269 1
9 158 9 176 1
18 42 18 90 4
2 188 2 250 1
8 216 8 255 1
4 7 4 13 2
10 13 10 59 4
13 186 13 193 3
14 58 14 125 1
7 69 7 97 3
2 273 2 274 3
11 143 12 130 3
1 320 1 376 1
1 236 1 237 3
5 56 5 210 1
11 197 11 235 1
9 221 13 92 3
13 195 13 196 1
4 41 4 117 4
7 94 11 35 2
11 173 11 175 9
1 378 1 381 3
2 12 9 140 1
3 27 12 15 1
7 229 7 232 4
X 92 X 168 2
11 100 11 167 3
9 84 9 114 1
3 153 3 156 1
X 122 X 123 5
2 328 4 259 3
5 62 5 108 1
8 16 8 19 1
9 102 9 105 4
12 60 16 50 2
1 12 1 70 1
4 217 4 237 1
2 182 2 361 1
15 133 15 138 1
16 151 16 157 1
5 154 5 155 6
7 186 7 192 2
4 251 4 279 2
1 375 1 377 2
14 128 14 131 2
6 89 19 97 1
2 189 2 219 2
1 124 1 211 1
14 90 14 90 3
3 102 3 108 1
X 294 X 329 1
8 38 8 69 1
17 142 X 160 1
9 174 9 225 3
5 111 5 114 1
1 306 1 373 1
13 103 13 104 5
7 141 7 143 3
X 266 X 276 2
4 101 4 127 2
11 86 11 87 3
15 166 15 169 1
8 98 8 100 3
5 300 17 181 1
3 258 7 269 1
8 177 8 195 1
10 68 10 69 5
5 211 9 34 1
9 156 9 240 4
9 24 9 70 5
13 182 13 185 1
10 150 10 203 1
15 104 15 147 2
3 241 3 305 1
2 181 2 183 3
15 183 15 186 2
1 179 1 180 3
5 169 5 170 4
9 147 9 247 2
3 238 15 12 2
X 152 X 154 5
3 272 3 276 2
4 73 4 106 1
3 260 3 271 3
18 126 18 146 1
3 20 3 134 2
12 173 12 176 1
5 279 7 173 2
2 133 2 135 1
16 69 16 81 2
6 90 6 95 3
3 217 3 267 1
10 83 10 122 1
1 45 1 158 1
11 144 11 145 3
13 61 13 65 4
18 45 18 49 1
X 102 X 189 1
2 171 2 187 1
2 8 2 93 1
5 37 5 41 4
13 188 13 189 2
9 42 9 95 2
1 348 1 349 2
4 112 4 114 2
19 74 19 100 2
16 134 16 135 5
4 185 13 142 2
7 140 7 187 4
5 185 5 280 1
5 120 5 122 2
X 118 X 135 2
2 35 3 56 1
6 275 6 297 2
7 297 7 298 1
11 10 11 108 6
6 188 6 253 2
2 100 14 156 1
15 75 15 188 1
17 131 17 160 1
12 72 12 109 2
9 160 9 175 1
4 72 4 74 1
10 188 10 258 1
1 134 1 156 2
7 107 7 141 3
17 178 17 181 4
14 43 X 14 2
4 118 13 42 1
11 18 11 93 1
6 192 6 210 1
X 250 X 254 4
4 137 4 214 2
4 43 4 56 1
17 26 17 29 3
3 39 3 46 2
2 10 2 11 7
2 339 2 341 2
1 380 18 145 4
5 94 5 104 1
X 46 X 122 1
7 205 7 272 2
1 27 1 29 2
4 16 6 28 2
2 294 2 299 3
10 33 10 51 1
12 228 18 149 3
X 69 X 145 3
5 172 5 185 2
6 252 6 255 5
11 106 11 109 3
4 60 4 70 2
9 230 13 18 2
2 28 3 140 2
2 314 15 76 3
12 18 12 25 1
5 12 5 205 1
8 103 8 191 1
3 51 3 59 4
5 185 5 187 1
4 69 4 96 1
4 247 4 249 5
9 140 9 181 2
5 211 5 212 7
4 267 9 212 1
4 60 4 67 1
2 303 2 329 1
4 307 13 151 1
4 80 6 197 3
X 78 X 116 2
1 268 5 244 2
8 6 8 21 1
1 30 1 70 1
15 127 15 206 3
9 160 9 167 2
7 236 7 241 13
12 146 12 152 2
5 135 5 176 2
2 20 2 23 3
7 104 9 12 1
19 21 19 32 3
18 124 18 160 1
7 273 7 290 1
12 79 12 89 1
3 255 3 262 3
17 186 17 187 2
18 127 18 136 1
10 40 10 46 2
8 186 8 206 4
8 60 8 93 3
12 82 12 84 1
10 114 10 116 1
15 150 15 156 1
7 164 7 171 5
5 262 5 284 3
9 223 9 230 1
2 340 2 348 1
4 186 8 60 1
12 26 12 75 1
15 88 15 190 2
13 74 13 107 2
12 136 16 173 1
16 93 16 142 1
X 167 X 168 3
7 256 7 263 2
3 162 3 166 1
8 163 8 170 2
9 119 9 120 2
16 153 16 165 3
1 387 18 165 3
9 207 9 211 1
11 117 11 118 10
15 147 15 151 1
1 387 1 389 5
12 26 12 30 3
17 156 17 185 2
12 237 18 120 2
3 238 15 13 1
3 223 18 26 1
13 96 13 108 2
5 245 6 288 1
2 154 2 161 1
7 252 15 178 2
X 239 X 278 1
12 190 12 195 1
3 226 3 264 2
7 248 7 297 2
9 142 9 216 4
11 60 11 96 2
4 246 8 46 1
9 217 9 227 1
9 168 9 170 3
4 267 4 271 1
2 184 2 188 2
4 304 8 86 2
8 161 9 193 1
6 188 6 255 1
10 204 10 229 1
5 76 5 181 1
11 155 12 173 3
8 101 14 232 1
18 50 18 52 1
9 53 10 17 1
18 142 18 167 2
10 65 10 93 1
16 126 16 136 3
14 79 14 142 1
9 230 9 232 2
3 34 3 125 2
16 61 16 165 2
17 142 17 149 1
17 176 17 184 1
4 47 4 105 2
14 138 14 147 1
9 239 13 88 1
3 121 3 133 2
X 215 X 217 3
1 142 1 143 5
14 65 14 97 6
3 259 3 283 1
9 46 9 47 3
3 163 3 170 1
10 79 10 106 2
2 155 2 156 7
13 68 13 75 3
10 76 10 103 3
5 217 17 48 4
14 123 14 124 3
7 246 7 247 6
19 114 19 117 1
1 308 1 311 1
13 38 13 40 3
14 78 14 91 2
4 64 8 85 1
18 108 18 156 2
6 275 6 278 2
14 191 14 236 2
3 58 3 68 1
11 10 11 109 2
5 160 5 181 2
X 187 X 219 1
X 147 X 209 1
1 28 1 166 1
13 73 13 94 1
7 157 7 164 2
10 200 10 231 2
8 141 18 173 3
18 77 18 163 2
X 252 X 295 1
10 150 10 201 1
8 256 10 237 1
10 142 10 147 3
1 123 1 168 3
4 134 4 147 1
4 90 4 271 1
7 232 7 300 1
2 109 2 203 1
15 15 15 72 2
14 213 14 233 1
12 62 12 68 2
10 129 10 190 3
5 136 5 179 1
4 57 4 124 5
19 81 19 92 1
13 232 13 235 4
12 191 12 220 2
1 32 1 33 4
9 140 9 191 5
6 214 6 230 2
7 210 7 247 1
9 189 9 198 3
11 149 11 194 4
10 96 10 97 2
X 122 X 124 1
1 52 1 114 2
5 223 17 61 3
8 152 8 155 3
12 17 12 28 3
X 72 X 101 2
3 20 3 21 2
4 258 4 260 3
15 30 15 32 1
9 71 9 99 4
5 177 8 136 1
2 65 4 268 1
18 159 18 180 2
17 178 17 179 5
8 99 8 143 3
4 55 4 58 1
17 86 17 95 2
1 55 2 89 1
11 25 11 50 1
9 12 9 53 5
1 311 16 102 3
2 84 2 219 1
2 256 2 331 3
12 65 12 104 1
2 48 2 103 3
12 92 19 52 4
6 134 6 219 3
7 35 7 50 3
4 20 8 10 1
8 208 11 216 3
2 121 5 286 5
1 189 1 191 1
12 147 12 223 1
9 148 9 203 2
16 150 16 165 1
3 231 3 295 6
7 47 8 91 1
8 29 8 32 3
13 99 13 103 3
X 99 X 138 1
14 121 14 186 4
12 141 12 219 2
4 209 6 243 2
3 84 3 208 1
11 9 17 56 2
2 211 2 230 6
14 49 14 104 2
18 17 18 18 5
15 111 15 126 1
X 217 X 228 2
9 182 9 185 3
3 17 3 30 4
18 46 18 67 1
5 198 5 199 2
X 27 X 31 1
3 231 15 90 1
3 144 3 147 1
14 223 14 226 1
3 254 3 261 1
X 278 X 307 1
4 20 8 13 2
3 228 3 290 2
7 251 7 299 1
2 281 13 202 1
7 212 7 216 3
8 221 10 118 1
8 162 8 184 1
4 77 4 153 2
12 12 19 59 1
3 7 3 13 2
1 47 1 63 1
6 102 6 104 5
8 128 8 227 2
6 294 X 272 3
1 142 16 116 1
1 351 1 357 2
4 134 10 33 1
7 28 7 73 1
4 187 4 193 2
14 36 14 38 2
1 355 1 390 1
8 39 19 73 1
12 99 12 149 1
11 194 11 208 4
1 326 1 336 1
9 205 9 214 1
X 251 X 253 3
15 99 15 139 3
1 290 1 297 1
17 57 17 60 1
18 113 18 118 1
11 59 11 125 2
7 181 7 192 2
16 135 16 196 2
6 257 6 270 1
8 96 8 145 2
14 144 14 148 1
6 269 6 296 1
12 86 12 92 1
6 104 6 142 1
2 183 2 257 5
13 170 13 188 2
X 267 X 275 2
9 160 9 164 2
19 65 19 66 5
14 49 14 97 3
4 56 4 114 1
5 300 5 302 4
17 71 17 106 1
4 36 4 37 6
7 30 7 130 2
X 99 X 140 1
13 105 13 121 1
6 83 6 92 1
2 223 2 358 2
10 50 10 53 1
5 261 5 284 3
3 215 15 14 1
3 97 3 118 2
12 116 12 117 8
4 234 6 189 1
6 8 6 9 4
4 159 6 204 3
14 245 X 144 2
7 256 7 290 1
X 79 X 114 2
15 18 15 20 3
14 110 14 111 9
14 232 14 235 1
X 161 X 188 1
19 63 19 122 2
7 271 19 90 1
7 269 9 217 2
7 191 7 193 3
4 281 8 251 1
6 140 6 162 1
5 17 5 95 1
3 85 3 182 1
8 183 8 261 1
2 320 2 328 3
X 247 X 252 3
2 317 X 207 1
8 164 9 196 1
19 102 19 103 1
16 89 16 191 1
6 155 6 199 3
7 94 7 149 1
7 156 11 180 2
13 119 13 188 3
17 36 17 41 7
9 31 9 97 4
2 166 2 221 1
10 46 14 57 1
8 192 8 198 2
18 65 18 75 1
6 161 6 165 2
1 198 14 43 1
8 94 8 239 1
14 77 X 14 1
10 18 10 25 1
9 239 13 118 3
X 264 X 331 3
3 138 3 140 3
9 160 9 241 1
13 134 15 136 1
15 141 15 184 1
7 114 7 116 5
9 86 9 121 2
19 84 19 113 1
17 22 17 33 1
1 266 1 300 2
15 94 15 117 2
7 106 7 238 1
11 29 11 30 2
1 249 1 255 2
2 120 2 125 3
8 123 8 124 3
9 180 9 188 3
16 79 16 116 1
7 139 7 152 1
5 59 9 10 1
X 216 X 217 5
2 298 2 357 1
4 209 6 244 1
18 43 18 94 1
1 203 1 205 1
15 106 15 109 3
5 164 5 207 1
X 41 X 136 2
7 240 7 275 2
2 67 2 99 2
7 111 7 182 1
5 216 6 241 1
13 39 13 58 1
13 94 13 106 1
3 199 3 293 1
3 226 3 227 1
5 13 5 95 1
12 23 12 26 2
6 81 6 99 2
10 204 X 134 1
4 267 11 239 5
4 21 8 17 4
7 211 7 212 3
15 125 15 205 1
16 42 16 66 3
11 50 11 53 1
2 310 2 335 2
2 214 2 217 2
4 197 4 201 2
1 75 1 150 2
14 109 14 110 6
6 269 6 280 1
7 51 11 8 2
17 88 17 147 7
7 30 7 32 1
11 113 17 31 1
15 48 15 59 1
5 63 5 178 2
7 144 7 248 1
11 59 11 66 1
17 135 17 170 2
2 158 2 288 1
6 108 6 233 3
7 288 7 293 1
9 168 9 230 1
X 258 X 307 2
9 172 9 209 1
4 158 4 160 3
X 254 X 279 5
2 57 2 58 5
2 185 2 204 1
X 23 X 196 5
2 137 5 236 2
16 96 16 167 4
5 42 5 59 1
11 113 11 114 2
1 176 9 228 1
6 135 6 138 1
8 149 8 204 1
4 99 4 137 1
7 272 7 302 2
16 61 16 130 3
6 148 6 148 2
15 56 15 59 1
3 140 3 141 5
X 212 X 217 3
17 12 17 52 1
3 95 3 145 1
9 87 15 170 1
16 180 16 181 3
4 57 4 107 1
16 103 16 192 1
7 275 15 200 1
2 270 14 229 1
17 23 17 30 2
5 194 5 268 3
X 116 X 138 1
2 32 5 13 2
3 261 3 270 5
4 260 4 294 2
2 21 2 23 2
3 73 3 179 1
9 223 9 233 3
X 185 X 186 2
15 115 15 141 3
12 149 12 180 1
6 97 X 11 1
2 229 7 300 1
17 147 17 159 1
2 77 15 74 1
14 20 14 28 1
11 97 11 103 1
7 176 7 178 1
3 305 8 179 2
11 120 11 121 1
7 258 7 269 1
5 108 5 109 1
1 221 1 256 1
16 40 16 65 1
1 255 1 290 1
2 227 2 252 2
1 213 1 219 2
5 16 5 48 3
13 211 13 214 1
8 241 8 243 5
17 39 17 44 1
9 81 11 6 2
15 113 15 147 1
6 132 6 219 1
17 11 17 59 2
2 119 2 313 1
3 102 9 122 3
X 132 X 138 2
16 91 16 93 2
12 145 12 219 1
7 49 7 55 1
X 225 X 247 1
16 80 16 114 1
7 40 9 158 1
14 73 14 93 1
3 51 3 124 2
8 173 8 195 1
X 27 X 28 4
12 70 12 86 3
11 18 11 54 2
6 16 6 25 1
5 141 5 176 2
16 71 16 169 2
10 23 10 61 5
9 221 9 238 4
19 20 19 21 2
10 170 10 240 2
11 145 11 184 1
9 174 9 224 2
1 51 1 53 2
5 29 5 100 2
2 254 2 256 1
11 109 11 208 1
7 162 7 229 1
10 86 10 138 4
2 129 2 135 1
17 97 17 98 5
2 263 14 177 1
X 276 X 277 4
6 34 10 75 1
3 38 3 144 1
16 27 16 57 1
18 144 18 145 7
14 179 14 196 1
5 157 5 179 1
16 195 16 196 7
13 19 13 30 1
4 10 4 49 4
2 44 9 205 1
3 66 3 70 1
11 210 11 223 7
3 246 3 313 1
12 103 19 60 4
5 50 5 62 1
1 176 1 183 1
X 182 X 185 1
7 235 7 242 2
6 180 6 242 2
7 161 7 165 1
14 56 14 186 1
1 321 1 341 1
X 249 X 250 3
3 125 3 128 2
16 37 16 115 2
3 30 3 32 3
1 329 1 390 3
16 67 16 69 4
10 257 14 172 1
17 127 17 137 3
3 203 7 47 1
4 181 4 186 1
8 227 8 228 3
6 119 6 157 1
2 167 2 195 3
12 216 X 35 1
6 173 6 236 4
12 214 12 216 4
13 68 13 76 5
15 156 15 157 4
7 174 7 175 8
15 135 15 137 2
11 121 11 241 4
6 174 6 181 3
3 29 3 131 1
3 29 3 181 1
19 15 19 119 2
13 111 13 142 1
5 120 5 127 1
6 95 6 111 1
12 99 12 105 1
2 311 4 298 5
16 96 16 114 2
8 224 10 65 2
7 167 7 231 1
18 79 18 142 1
17 35 18 115 1
17 121 17 122 5
1 69 1 84 3
3 64 3 65 2
11 58 11 67 3
13 90 13 137 1
10 132 10 135 1
12 179 12 181 2
7 211 13 77 1
3 45 3 48 1
1 391 1 393 4
1 236 1 250 1
9 19 9 56 1
X 147 X 155 1
1 325 1 327 2
17 138 17 140 1
13 48 13 50 2
2 296 2 323 1
4 235 11 106 2
12 195 12 199 5
X 114 X 154 1
8 239 8 242 2
1 251 1 287 1
7 280 13 195 1
6 268 6 271 2
1 266 1 269 4
10 26 10 29 2
1 314 1 390 4
1 363 6 270 1
4 204 6 228 2
X 163 X 165 2
7 261 15 184 1
2 67 2 148 3
15 67 15 144 2
16 70 16 89 2
15 102 15 177 1
4 241 4 287 1
2 225 2 248 3
8 222 10 100 1
8 209 10 240 1
3 58 3 162 3
14 137 14 249 1
6 172 6 186 1
4 176 4 187 2
5 43 5 64 5
16 35 16 161 1
2 63 2 150 2
16 148 16 157 4
17 133 17 144 1
3 30 3 130 1
7 165 7 171 5
2 189 13 192 2
17 55 X 86 2
2 341 2 349 1
18 99 18 123 2
3 72 3 74 4
16 98 16 167 4
3 300 3 309 5
3 246 3 248 8
11 113 17 30 2
16 109 16 188 1
5 303 18 38 1
2 72 2 137 1
1 30 1 108 2
10 90 10 97 2
X 77 X 82 1
1 26 1 35 5
X 20 X 73 1
18 14 18 75 4
11 217 11 221 1
1 163 1 257 1
18 148 18 150 4
X 213 X 215 1
2 214 2 224 1
4 146 4 215 2
X 20 X 21 3
1 321 18 135 2
14 53 14 54 2
6 266 6 280 1
6 188 6 191 2
3 159 3 197 1
15 94 15 103 1
3 265 3 268 6
4 116 4 139 2
2 298 2 301 1
16 95 16 143 2
X 91 X 132 6
16 71 16 88 1
6 127 6 133 1
2 159 3 72 1
6 131 6 132 3
1 304 16 107 1
X 223 X 224 3
7 175 7 302 4
6 24 15 203 1
1 202 1 220 1
3 230 15 7 3
X 41 X 133 2
3 220 3 290 3
3 49 3 148 1
4 108 4 113 1
2 320 11 85 1
12 185 X 74 2
17 33 18 89 1
1 227 6 259 2
10 20 14 149 1
2 348 13 227 3
1 361 1 387 1
7 112 11 75 4
6 95 6 98 1
14 56 14 124 2
8 49 8 61 1
10 192 10 210 4
10 215 11 100 1
2 47 2 48 3
3 214 15 115 1
3 202 7 47 1
3 286 3 293 3
15 10 15 59 2
10 38 10 39 4
9 209 13 39 1
12 140 12 217 1
2 224 5 268 3
10 149 10 240 1
14 112 14 135 1
17 173 X 328 1
9 152 9 238 2
16 82 16 175 2
4 44 4 51 2
8 202 X 128 1
1 190 9 244 1
3 119 3 132 2
X 22 X 114 2
16 146 16 168 2
16 113 16 161 2
7 60 11 233 1
4 142 4 148 2
6 115 6 116 2
15 153 15 154 3
11 145 11 149 2
3 253 18 159 1
5 134 7 154 2
10 128 10 131 5
18 63 18 66 3
14 172 14 180 1
3 59 3 162 3
1 49 1 52 1
11 25 11 31 2
3 255 3 279 1
16 106 16 191 1
X 111 X 193 2
17 102 17 109 1
7 121 11 34 1
14 150 14 196 4
17 19 17 22 8
2 276 2 347 2
X 187 X 213 1
7 191 7 289 3
1 262 8 157 1
12 98 12 111 4
1 36 9 142 2
14 220 14 222 2
X 166 X 177 1
6 36 6 38 3
10 196 10 217 1
2 202 7 255 2
18 37 18 41 1
3 69 3 89 1
13 50 13 60 1
3 128 3 129 1
15 16 15 18 3
6 89 6 220 3
8 84 8 85 3
1 56 1 95 3
2 184 2 261 1
X 271 X 295 1
3 126 3 130 1
15 86 15 188 3
9 54 15 69 1
7 261 7 298 1
16 43 16 88 1
12 53 12 54 1
2 238 2 239 2
5 137 5 139 3
2 214 2 328 2
4 127 4 166 4
3 194 3 307 1
7 142 7 247 3
7 170 13 66 1
5 194 5 195 4
6 40 6 42 1
7 72 7 78 1
3 43 3 89 1
9 228 10 220 1
4 79 10 32 1
15 115 15 118 4
5 70 19 54 2
7 147 7 177 1
6 193 6 236 1
1 368 1 384 1
16 130 16 132 2
17 31 17 32 2
2 17 3 171 1
8 180 8 190 1
2 362 4 309 1
1 329 1 343 2
3 307 8 110 2
17 124 17 127 2
10 215 10 246 1
3 169 15 13 1
5 112 5 147 2
6 281 6 289 1
2 33 3 45 4
19 14 19 85 2
6 95 10 123 2
5 151 5 209 4
12 68 12 71 1
2 138 2 146 1
16 54 16 89 4
2 179 2 211 4
3 134 3 209 1
10 50 10 58 1
2 301 5 251 1
5 11 5 209 1
9 207 9 208 3
8 225 10 40 1
1 334 9 215 1
9 229 13 90 1
9 226 9 235 2
5 74 5 200 3
2 308 9 142 6
11 71 11 83 1
1 179 14 117 3
2 83 2 186 1
5 200 5 236 2
5 149 5 213 5
5 94 5 170 5
13 20 13 31 1
1 27 1 35 1
X 183 X 295 2
12 30 12 134 1
12 35 12 43 1
5 236 5 261 2
4 148 4 163 3
17 21 17 22 1
X 210 X 312 1
15 197 15 198 7
6 24 6 25 4
4 86 8 95 2
5 81 5 83 1
15 113 15 190 2
5 94 5 160 1
X 132 X 134 1
11 8 11 164 1
1 24 1 104 2
13 146 13 155 2
10 39 11 55 1
12 53 12 65 1
2 154 2 157 3
4 134 4 211 3
14 196 14 231 1
8 32 8 61 3
3 93 3 96 1
4 8 4 49 2
10 125 10 126 4
12 15 12 89 1
8 19 10 33 1
17 143 17 159 1
1 34 1 44 1
X 247 X 249 3
13 105 13 195 1
1 19 1 42 1
10 149 10 165 3
8 231 8 263 2
18 18 18 60 3
8 107 8 243 1
14 97 14 98 5
X 115 X 192 1
2 197 2 214 1
12 149 15 193 2
14 119 14 120 3
7 30 7 47 1
4 270 13 87 1
5 137 18 174 1
16 125 16 128 1
9 110 19 75 2
2 194 2 212 2
16 53 16 57 4
18 75 18 114 1
16 67 16 111 2
9 42 9 106 5
11 52 11 54 1
1 275 1 365 2
X 277 X 327 2
17 47 17 48 6
4 113 4 119 1
18 132 18 175 3
14 81 14 108 2
16 15 16 19 4
2 104 2 203 1
8 218 10 120 1
1 312 1 373 1
5 263 5 295 1
14 30 14 32 2
17 129 17 152 1
1 40 1 101 1
12 137 12 139 3
3 194 8 118 3
1 176 1 181 1
14 17 14 32 2
16 58 16 127 1
13 94 13 105 1
5 97 5 100 1
5 275 9 216 1
2 228 2 233 2
1 128 1 217 1
11 103 11 105 1
X 233 X 239 1
6 63 6 76 1
3 113 18 96 1
7 286 7 288 4
1 112 1 153 1
15 167 15 170 4
3 249 3 262 3
7 237 7 239 2
4 67 4 95 3
13 33 13 113 2
10 202 10 233 3
1 275 6 271 1
5 88 5 91 2
2 203 7 298 1
1 27 1 108 1
13 102 13 104 3
13 190 13 230 1
7 121 7 181 1
2 114 2 203 3
12 81 18 66 2
2 85 2 225 1
X 116 X 172 1
14 74 14 144 1
X 16 X 19 1
13 96 13 104 1
3 110 3 199 3
2 330 2 337 1
7 62 7 77 1
5 70 5 71 4
5 208 5 230 1
9 114 9 120 1
12 182 12 183 4
4 44 4 77 1
18 7 18 46 3
3 214 17 67 2
4 211 6 169 2
4 91 13 61 1
17 73 17 82 1
2 75 14 154 2
7 270 9 217 1
1 345 1 365 1
X 221 X 277 1
3 69 3 119 3
16 15 16 17 1
10 223 10 228 3
5 287 17 170 2
X 205 X 300 1
9 33 9 76 2
10 183 10 249 2
9 109 15 168 2
4 145 4 152 1
12 149 12 222 1
1 319 18 154 3
5 87 5 160 1
6 222 10 98 1
14 61 14 69 5
11 84 11 131 1
10 69 10 114 1
2 76 15 75 1
2 52 9 132 1
8 115 8 232 3
1 227 1 232 1
17 90 17 147 3
7 107 7 237 4
2 197 2 219 1
2 69 2 116 1
16 135 16 171 1
8 176 8 182 2
1 128 1 215 5
18 121 18 152 1
4 149 6 151 1
7 93 7 95 8
3 272 3 315 2
7 124 7 232 1
3 97 3 139 2
14 30 14 38 2
8 147 8 148 7
X 217 X 304 1
3 95 3 96 1
10 21 10 102 1
1 359 1 361 2
19 7 19 25 2
17 135 17 136 4
4 47 4 107 1
5 77 5 178 4
3 119 3 143 4
2 49 2 94 1
4 188 4 195 1
14 79 14 112 2
4 174 4 192 1
10 79 14 150 1
18 56 18 58 4
7 196 8 261 1
2 304 2 315 5
7 267 7 297 1
12 23 12 24 6
5 228 12 202 5
3 107 14 49 2
6 70 6 108 3
17 117 18 42 1
10 109 10 143 3
10 75 10 173 6
9 160 9 199 1
1 119 1 240 1
14 202 14 207 4
5 45 5 58 1
2 330 2 336 3
3 256 3 257 7
7 256 15 175 1
9 237 13 90 3
19 77 19 108 3
1 140 1 142 3
1 91 9 129 1
7 278 13 172 3
1 265 14 49 1
X 270 X 330 2
6 58 6 61 2
10 73 10 110 1
19 83 19 92 1
13 234 13 239 3
16 120 16 191 1
11 11 11 39 2
12 8 12 90 6
X 118 X 119 5
5 134 5 140 2
10 128 10 130 1
15 150 15 151 1
1 309 1 387 1
10 25 14 151 1
7 52 9 16 1
10 35 10 48 2
4 130 4 194 2
1 383 14 190 1
13 104 13 194 1
17 135 17 142 1
4 144 4 145 2
1 150 1 216 1
11 110 11 175 1
9 114 14 56 1
8 250 10 239 1
3 29 3 35 2
12 115 12 222 1
16 159 16 161 2
4 40 19 31 1
2 332 14 132 1
4 45 4 47 2
11 20 11 70 1
13 96 13 139 3
3 221 3 265 1
6 87 6 152 1
1 75 16 13 1
14 126 14 133 2
1 346 14 190 1
1 189 2 54 2
13 144 13 146 2
3 253 15 29 1
3 200 3 293 3
2 205 2 251 2
X 110 X 192 1
1 211 9 226 1
1 328 1 329 4
16 156 16 182 1
5 234 5 283 4
12 82 12 85 1
12 136 12 141 1
9 236 9 239 3
5 91 5 92 2
11 145 11 177 2
8 66 8 75 2
2 85 2 90 1
1 86 1 95 1
X 268 X 287 1
3 113 18 9 3
14 63 14 126 1
4 135 4 147 1
2 340 2 343 2
8 246 8 258 1
5 218 7 55 1
14 177 14 231 1
11 53 17 9 5
X 182 X 192 1
2 284 3 244 1
2 338 2 340 1
8 186 8 196 6
2 138 2 151 1
X 214 X 250 2
4 191 4 193 3
17 180 17 189 2
3 52 3 123 3
5 253 5 295 2
18 142 18 171 2
9 16 9 69 1
16 27 16 169 2
11 6 13 51 1
8 243 8 260 2
17 134 17 142 2
9 42 9 98 2
12 114 12 117 1
16 154 16 169 5
5 258 5 260 1
18 98 18 139 2
17 158 17 177 2
16 135 16 137 5
3 73 3 124 1
4 152 10 52 1
13 16 X 197 1
19 61 19 65 1
2 217 2 270 2
3 198 3 300 1
6 211 6 252 3
15 25 15 31 1
9 37 9 40 2
10 150 X 148 2
15 165 15 186 1
14 112 14 131 1
12 183 12 191 2
10 222 10 239 2
10 128 10 142 2
6 104 6 144 3
4 134 10 10 1
8 8 8 54 2
16 71 16 136 2
13 152 13 156 1
8 15 8 85 1
6 85 6 148 2
11 100 11 175 1
2 14 2 104 4
18 51 18 56 2
12 30 12 135 3
9 162 9 200 2
13 68 13 81 3
13 180 13 181 7
3 49 3 77 1
10 111 10 115 3
5 277 7 270 1
5 89 5 115 1
1 27 1 73 2
14 222 14 232 2
17 181 17 182 6
6 217 6 220 1
12 147 12 180 1
8 254 8 256 2
3 84 3 86 2
14 95 14 105 2
5 48 5 61 5
18 50 18 53 5
7 94 7 128 2
13 65 13 78 1
1 159 1 167 1
15 142 15 206 1
X 121 X 136 2
7 142 7 176 3
2 85 2 89 2
6 107 17 18 1
2 260 4 298 1
9 185 9 203 1
16 101 16 166 1
14 234 14 237 1
8 156 8 189 5
16 17 X 29 3
7 57 7 61 1
12 144 12 145 9
9 43 9 83 3
4 45 4 113 1
12 142 12 173 3
2 288 2 322 2
13 71 13 142 3
5 42 6 171 4
5 70 5 149 3
11 73 11 171 1
9 231 13 91 2
4 301 18 48 2
8 162 9 194 1
2 131 3 56 1
12 57 12 72 1
12 192 12 202 2
4 266 13 44 3
10 183 10 186 1
1 115 2 50 1
8 118 8 129 1
6 80 6 224 4
2 24 2 27 1
19 120 19 122 1
14 245 14 248 1
6 170 6 240 1
12 60 16 49 2
16 36 16 112 1
11 118 11 177 1
18 107 18 120 1
1 368 9 156 1
3 240 3 306 2
12 57 12 64 1
12 194 12 206 1
4 94 4 95 2
18 83 18 141 2
8 180 8 194 3
7 297 7 301 1
1 333 10 220 2
16 121 16 193 1
14 130 14 131 6
13 147 13 152 1
17 14 17 56 1
10 132 10 137 1
11 134 12 104 1
9 176 13 116 2
9 147 9 182 1
19 25 19 26 2
17 148 17 149 1
12 52 16 52 2
7 266 9 220 1
10 67 10 177 3
10 26 19 107 1
10 249 10 250 5
16 55 16 121 1
4 151 6 88 1
6 228 6 252 3
2 232 2 234 2
4 250 11 138 2
6 282 6 284 3
2 234 2 236 6
19 6 19 35 2
3 134 3 180 3
11 84 11 87 1
15 50 15 84 4
10 88 10 92 2
1 315 1 386 2
16 27 16 72 1
5 105 5 121 1
18 149 18 166 3
16 77 X 145 1
1 252 1 289 4
9 148 9 204 1
2 114 2 145 1
8 89 18 91 1
2 219 2 220 4
7 257 7 264 1
18 150 18 166 1
2 295 2 348 3
8 132 8 201 1
X 210 X 220 2
3 182 3 206 1
12 139 12 140 4
16 23 16 59 3
3 124 6 237 1
11 67 11 105 4
3 14 3 30 1
6 279 6 287 1
7 206 7 243 1
2 189 2 220 3
10 195 10 197 2
2 229 7 261 1
14 115 14 156 1
1 126 1 218 1
13 138 13 161 1
1 42 1 43 4
1 61 1 82 1
1 321 18 151 1
13 123 13 161 4
1 341 1 343 2
X 209 X 276 2
8 53 18 48 3
3 231 3 302 1
16 176 16 179 3
17 51 17 60 1
13 171 13 175 2
7 266 7 294 3
1 272 18 72 2
14 185 14 187 3
2 194 2 198 4
4 240 X 259 2
8 259 10 207 3
10 69 10 141 2
9 144 9 156 3
8 189 15 155 1
16 49 16 170 1
12 127 12 153 2
18 26 18 30 1
9 91 9 98 1
19 28 19 80 1
5 230 5 259 1
5 134 7 300 1
15 49 15 59 1
13 122 13 230 1
1 305 1 393 1
9 81 9 89 3
1 128 6 120 1
10 231 10 232 7
6 152 6 153 1
5 36 5 42 3
4 301 4 305 3
6 203 6 205 1
10 58 19 11 1
1 102 1 104 3
2 94 2 190 3
5 279 7 247 3
11 95 11 97 2
3 231 3 299 1
8 165 9 195 1
2 209 2 256 2
13 229 13 237 1
10 106 10 109 1
17 153 17 154 4
17 122 17 158 2
2 211 2 273 1
2 81 14 24 2
5 208 17 86 1
5 234 5 284 2
1 209 16 32 3
6 205 6 207 3
16 117 16 118 2
15 51 15 89 3
8 18 8 22 1
3 112 3 114 2
17 67 17 173 3
15 11 15 12 5
11 20 12 108 2
14 243 14 245 1
6 230 6 231 2
6 182 6 227 1
6 270 6 289 3
12 68 12 87 2
4 41 4 116 2
6 216 6 225 1
17 149 17 157 1
1 386 18 165 1
6 95 6 96 1
1 354 1 387 1
13 130 13 178 1
6 131 6 197 1
2 264 2 291 1
1 81 1 84 2
4 21 4 29 1
1 283 1 283 9
13 234 13 238 1
16 157 16 182 1
8 250 9 220 1
5 94 5 159 1
13 200 13 206 4
5 225 17 60 3
X 212 X 223 2
12 63 16 49 2
3 102 3 106 1
14 22 14 29 1
15 148 15 179 1
10 204 10 241 1
8 24 19 28 3
10 84 10 119 4
15 55 15 57 3
7 289 7 294 3
6 256 6 269 5
12 236 12 238 2
7 114 7 118 2
5 116 5 117 4
11 193 12 187 1
2 88 2 178 1
9 195 9 197 2
12 20 12 27 1
7 227 7 232 2
9 17 9 22 1
7 268 7 300 1
1 181 9 215 1
7 217 7 255 4
1 154 1 155 1
15 47 15 48 3
17 69 17 72 3
11 111 11 182 2
X 110 X 154 1
7 75 7 77 3
6 172 6 188 3
17 59 17 60 2
15 20 15 62 2
12 57 19 36 1
3 124 8 175 1
3 15 3 17 2
X 255 X 273 2
14 62 14 69 3
2 275 2 277 6
2 221 2 235 1
11 146 11 148 2
6 79 6 219 2
4 160 10 72 2
1 260 1 334 1
9 208 13 40 1
7 156 11 187 1
12 150 12 186 3
12 82 12 90 1
12 112 12 167 2
6 21 10 68 1
18 101 18 106 2
8 34 19 9 4
X 151 X 187 1
10 192 10 195 1
2 117 2 126 1
2 30 2 41 2
11 172 11 173 4
9 147 9 243 2
3 113 3 115 1
7 127 7 130 4
6 201 6 294 1
4 18 4 20 2
5 207 17 39 1
1 202 14 34 1
3 81 3 145 1
15 146 15 157 1
13 181 13 182 3
19 105 19 121 3
7 190 7 292 1
11 30 11 32 8
7 131 7 170 3
12 57 12 63 1
11 101 11 163 2
6 95 19 47 2
14 82 14 100 2
17 128 17 131 3
11 27 11 30 1
11 241 11 242 5
4 52 4 146 1
1 209 1 223 1
7 187 7 188 1
2 100 2 103 2
3 75 3 131 1
12 99 12 109 1
9 146 9 197 6
14 92 16 124 1
X 81 X 242 1
4 48 4 141 4
5 258 5 296 5
9 156 9 195 1
13 184 13 186 6
15 69 15 85 4
8 90 18 43 1
10 73 10 87 1
16 106 16 113 2
2 336 2 337 2
X 39 X 139 2
11 98 11 100 1
X 266 X 321 1
4 304 8 88 1
4 166 4 204 1
10 85 10 120 3
8 222 10 116 1
12 66 12 146 2
7 119 11 73 2
17 130 17 160 1
5 109 5 133 2
X 246 X 262 3
5 291 5 292 2
2 189 2 197 1
12 65 12 107 1
8 231 8 237 3
13 148 13 218 4
5 234 17 173 3
7 58 11 194 1
2 172 2 178 1
1 41 1 70 1
6 165 6 182 4
5 110 5 158 2
11 6 12 14 1
16 58 16 61 2
7 275 15 146 4
4 82 13 57 1
X 174 X 230 1
6 128 6 235 3
1 70 6 70 1
6 171 6 231 2
6 117 6 121 1
1 309 16 103 2
6 176 6 238 1
3 84 3 185 2
18 149 18 180 1
7 200 9 246 1
8 84 10 12 2
2 79 14 25 1
1 135 1 145 1
5 228 17 57 2
3 26 3 37 2
4 16 4 18 1
9 47 9 189 1
13 98 13 99 3
4 268 9 213 1
8 248 11 190 6
12 192 12 236 1
14 20 14 25 2
1 47 1 110 2
X 197 X 200 1
16 148 16 182 2
7 130 7 133 1
9 31 19 106 2
12 212 12 213 4
6 62 10 83 1
12 60 12 62 2
4 208 4 236 1
6 223 10 97 1
3 241 3 304 2
5 153 5 232 3
2 65 5 250 1
16 103 16 193 3
4 59 4 112 1
3 301 15 175 4
3 226 3 268 2
18 117 18 118 3
4 47 4 108 4
5 13 5 207 1
4 257 4 303 6
14 161 14 239 1
2 333 15 76 1
12 97 19 30 1
19 100 19 105 4
16 93 16 101 2
18 17 18 37 1
2 266 2 327 2
9 225 9 236 1
1 266 1 278 1
2 257 2 333 2
8 215 11 229 1
3 172 3 265 1
6 69 6 222 3
16 77 16 109 3
10 79 10 120 2
12 142 12 174 4
7 130 7 165 3
15 52 15 87 1
9 28 9 69 5
18 103 X 135 1
10 163 10 164 7
6 176 17 29 2
19 79 19 80 1
15 93 15 111 5
1 114 16 34 1
19 82 19 96 1
15 100 15 104 2
16 58 16 89 1
10 92 10 94 4
1 41 1 83 2
5 83 5 91 2
9 146 9 184 1
8 140 8 141 1
11 235 12 202 1
1 331 1 333 1
14 176 14 226 2
9 10 9 15 2
11 231 15 157 4
8 57 8 125 2
6 104 6 173 1
11 91 12 105 2
2 201 2 201 8
1 119 1 127 3
15 8 15 69 1
15 40 15 59 2
5 89 5 96 2
8 191 8 198 1
3 98 3 100 2
4 94 4 156 2
15 167 15 172 2
2 276 2 279 2
9 224 9 234 2
12 92 19 19 1
13 203 13 235 1
6 226 6 250 3
16 104 16 109 2
14 214 14 248 4
8 206 8 210 1
7 163 7 243 1
7 267 9 227 2
4 44 4 148 1
8 52 18 44 2
10 192 10 257 1
13 61 13 63 4
9 86 9 107 1
2 236 2 263 2
7 216 7 296 1
6 51 6 53 4
18 144 18 179 2
12 34 12 35 2
14 142 14 145 2
4 211 4 233 2
3 231 15 10 1
11 33 11 38 1
1 140 1 146 1
2 305 2 315 1
10 96 16 94 1
10 129 10 131 4
3 100 3 159 1
1 348 1 358 1
6 109 6 146 1
9 246 9 248 1
6 63 6 69 3
8 184 8 192 3
5 282 5 283 1
18 76 18 150 3
X 41 X 132 1
1 65 3 59 1
2 33 7 29 2
14 209 14 234 1
5 80 5 103 1
13 31 13 115 1
5 128 6 240 1
1 74 1 85 1
1 134 1 159 1
5 124 5 128 2
1 331 14 188 4
6 134 6 220 1
11 44 11 46 1
2 15 15 81 1
18 68 18 75 3
1 75 1 84 1
7 74 7 114 2
8 122 8 126 2
6 128 6 195 1
X 80 X 155 3
11 188 11 204 1
1 82 1 100 1
12 200 12 203 1
13 8 13 10 1
19 24 19 75 2
17 9 19 71 1
4 10 4 108 1
13 44 13 56 1
4 260 4 261 5
15 47 15 102 5
9 93 9 100 1
1 352 1 358 3
18 47 18 91 1
19 74 19 84 2
X 150 X 188 3
17 87 17 97 5
8 188 8 208 2
19 94 19 96 2
16 37 16 72 2
6 120 6 128 1
5 158 5 159 2
17 10 19 49 1
18 79 18 167 2
3 241 3 256 3
2 72 2 138 4
13 181 13 184 1
2 54 3 177 1
17 87 17 88 7
15 127 15 165 1
4 36 4 47 2
4 125 4 128 1
11 119 11 207 2
7 146 7 149 2
4 111 4 139 1
X 205 X 206 3
7 255 7 264 1
16 41 16 118 1
16 48 16 131 2
4 136 8 19 1
7 209 7 232 2
15 37 15 58 1
4 62 4 131 2
10 21 10 78 2
1 79 16 9 2
16 54 16 55 4
13 106 13 156 1
2 51 2 55 3
6 206 6 208 3
4 177 4 195 2
X 10 X 45 1
17 71 17 99 2
18 98 18 124 2
5 147 5 202 1
13 172 13 181 2
10 123 10 124 5
14 120 14 186 4
4 257 13 165 2
4 118 8 23 4
12 72 18 66 1
18 118 18 149 1
19 65 19 84 1
8 10 8 28 4
16 39 16 125 1
1 13 3 19 1
8 201 8 236 1
6 297 11 216 1
10 86 10 89 3
5 57 5 210 1
3 75 3 76 5
2 140 2 142 6
1 46 1 89 1
5 96 5 131 1
11 110 11 116 1
6 288 6 294 1
13 198 15 62 2
1 42 1 80 1
12 111 18 58 1
7 153 7 162 3
2 103 2 115 3
5 56 5 128 2
1 30 1 35 1
17 118 17 138 1
4 261 11 201 3
11 6 19 12 2
5 151 5 214 1
16 17 16 31 3
12 118 12 187 1
2 69 14 42 3
11 48 11 81 1
4 61 4 69 1
1 323 1 327 4
18 69 18 150 2
5 247 5 280 2
16 24 16 25 4
4 299 4 300 1
5 129 5 216 1
4 67 4 175 1
4 194 4 228 1
19 62 19 64 1
X 101 X 107 1
7 216 7 253 2
10 133 10 170 1
12 70 12 90 1
16 93 16 95 4
14 196 14 225 1
3 21 12 12 1
12 96 12 97 1
4 233 16 120 2
7 70 9 48 2
3 165 3 167 4
1 126 1 150 2
7 248 7 298 2
8 53 8 55 1
5 266 5 295 1
3 254 3 297 2
X 153 X 180 1
5 226 17 57 1
19 46 19 116 2
18 6 18 8 3
4 155 4 208 5
8 19 10 35 2
4 97 4 124 1
3 199 3 245 3
14 208 14 228 1
16 6 19 47 1
3 54 3 59 1
7 189 7 294 3
11 72 11 76 4
9 205 9 236 2
4 44 15 27 1
4 90 4 277 3
16 74 16 83 1
14 129 14 133 1
4 281 8 150 1
2 118 2 127 2
15 191 15 194 1
5 33 5 35 1
X 40 X 197 2
9 85 14 56 1
4 61 4 124 2
11 40 11 172 1
X 294 X 299 3
18 81 18 165 1
8 155 8 245 1
16 27 16 28 5
11 62 11 163 1
10 66 10 93 1
1 25 1 89 2
8 251 10 160 1
1 131 1 186 1
6 201 6 292 2
7 250 7 251 3
1 338 1 347 2
3 257 15 191 2
5 251 5 303 1
5 196 5 199 1
6 78 10 123 2
11 216 11 223 2
10 76 10 77 2
1 180 9 124 2
1 333 10 194 2
18 79 18 137 2
14 71 19 97 1
3 152 3 187 1
4 63 4 107 3
8 13 8 15 1
X 203 X 311 1
1 151 1 200 2
11 162 11 167 3
6 81 6 104 2
3 161 3 167 4
4 82 4 96 2
1 199 14 44 2
15 22 15 104 2
17 100 17 103 2
11 222 X 318 4
7 128 7 151 3
11 74 11 84 5
18 79 18 153 4
14 64 19 90 1
13 9 13 23 1
14 64 14 112 1
3 226 3 231 4
15 39 15 44 1
2 40 2 44 1
9 64 9 80 1
10 69 10 138 4
12 94 12 109 1
15 116 15 149 1
9 158 9 159 2
1 126 1 164 3
5 162 5 214 1
7 110 7 117 2
6 67 19 93 2
X 157 X 170 1
X 271 X 329 1
6 102 10 32 1
18 69 18 97 1
2 164 5 256 1
6 233 6 237 2
1 125 1 215 1
9 105 9 106 4
2 204 7 298 1
X 230 X 232 4
X 32 X 69 2
7 124 7 223 1
7 56 9 117 1
2 305 2 310 2
1 122 1 215 3
2 185 2 262 1
3 87 8 137 1
1 279 14 161 1
9 43 9 94 4
5 62 5 107 2
15 101 15 102 1
4 208 4 235 1
4 16 8 82 1
X 100 X 171 1
X 280 X 285 4
4 102 4 127 1
6 96 6 104 2
17 137 17 146 1
10 18 10 35 3
19 65 19 102 2
6 15 6 38 3
X 160 X 174 2
7 263 7 279 2
1 370 14 181 1
7 216 7 255 2
3 231 3 236 1
5 169 5 294 2
7 142 7 192 1
11 70 11 134 3
11 120 11 175 2
X 248 X 310 2
1 393 14 189 1
10 145 10 213 2
3 96 3 131 1
2 264 2 328 3
4 148 4 152 1
16 78 16 138 2
11 24 11 86 1
X 321 X 326 1
16 97 16 183 3
X 23 X 129 1
4 266 13 38 3
1 53 1 111 1
2 23 3 54 2
11 115 11 166 1
3 87 3 91 1
4 206 4 209 3
1 15 3 9 2
2 328 2 361 2
4 253 4 294 5
10 22 10 27 1
3 273 3 297 3
6 197 6 294 1
1 297 1 299 4
3 95 3 135 1
18 20 18 57 1
X 72 X 137 1
X 36 X 125 8
5 97 9 24 1
11 72 11 78 1
6 253 6 254 3
15 44 15 48 1
6 87 6 136 1
3 126 3 127 4
4 39 4 42 1
14 171 14 177 2
3 7 3 18 1
2 15 2 22 2
6 39 6 47 1
4 39 4 60 2
1 322 1 388 1
3 164 3 166 5
6 272 6 274 1
13 193 13 195 1
3 93 12 109 1
X 250 X 284 3
5 56 5 227 1
2 100 2 204 1
12 230 12 237 2
8 19 15 150 1
3 124 3 147 2
15 26 15 37 2
14 84 14 84 3
13 119 13 126 1
13 148 13 219 1
2 292 2 343 1
10 114 10 137 1
5 264 5 292 1
5 249 18 148 2
X 12 X 108 1
2 196 2 199 2
17 116 18 42 1
3 306 3 316 1
12 191 12 194 1
16 145 16 146 3
10 209 10 220 1
7 153 11 179 1
3 44 8 111 1
6 62 6 78 4
3 227 11 77 1
15 123 15 186 1
X 35 X 164 1
17 139 17 145 2
8 64 8 133 4
6 91 6 112 2
10 236 11 47 1
16 94 16 154 1
1 228 1 229 2
13 69 13 77 4
8 108 8 189 2
9 193 15 162 2
11 6 X 26 2
18 105 18 106 4
2 8 2 104 1
10 144 10 233 3
16 82 16 178 1
4 173 4 198 4
5 215 9 10 1
7 76 7 98 6
11 195 19 93 2
8 119 8 121 1
7 252 7 257 3
X 71 X 120 2
11 108 17 35 4
9 239 13 119 1
4 98 4 99 4
1 374 5 248 3
7 145 11 187 1
5 292 5 294 3
6 228 X 184 2
5 8 9 58 2
14 155 14 192 1
2 70 2 127 3
6 104 17 16 3
5 221 5 266 1
3 180 18 152 2
11 222 11 224 6
8 32 8 58 1
8 77 8 78 1
19 38 19 40 3
7 114 9 246 6
11 40 11 135 2
14 53 14 132 1
2 265 2 339 2
2 9 7 47 1
15 60 15 61 4
2 117 2 172 3
9 81 9 88 1
16 6 18 6 1
10 182 10 253 1
10 49 10 50 1
12 154 19 66 2
2 48 2 92 3
6 248 6 256 1
3 182 3 210 2
2 233 2 274 4
10 150 10 229 2
9 229 13 91 1
2 215 2 218 3
7 48 7 49 2
2 198 2 199 5
7 276 15 199 1
1 336 1 338 3
1 7 1 39 1
6 279 11 164 2
12 123 12 134 1
3 175 15 18 2
1 127 1 165 3
2 148 9 129 1
13 71 13 113 1
3 74 3 86 1
10 120 10 168 1
15 10 15 18 1
7 229 7 238 1
2 253 2 254 5
10 6 10 63 1
3 220 18 159 2
16 25 16 26 1
14 145 14 148 3
7 34 9 117 1
10 207 10 244 1
X 21 X 107 3
1 204 1 218 1
9 35 9 123 1
7 248 7 302 1
12 75 12 89 3
2 94 2 108 1
7 68 7 71 2
4 29 11 50 1
3 224 7 288 1
7 100 7 100 4
14 203 14 207 2
12 136 12 142 6
12 209 12 226 2
9 204 9 209 5
8 24 9 95 2
1 69 1 73 3
14 247 14 250 2
3 198 19 33 1
18 29 18 37 1
3 172 15 15 2
1 40 1 103 6
2 30 3 55 1
6 17 7 39 1
2 193 2 202 2
3 96 3 98 3
10 76 10 102 7
4 162 4 172 1
5 71 19 11 1
4 150 6 88 1
4 266 13 63 1
3 47 3 66 2
6 108 6 109 5
X 301 X 302 4
3 167 3 211 1
16 29 16 110 2
13 30 13 73 1
14 67 14 95 3
2 110 2 150 1
8 157 8 163 1
8 213 8 245 1
13 130 13 194 1
14 118 14 120 1
3 50 3 52 1
3 230 3 291 1
15 110 15 133 3
10 8 10 12 1
13 86 13 119 1
1 32 1 158 2
8 55 8 56 3
5 175 17 160 1
6 219 6 224 4
8 184 8 206 4
14 133 14 144 1
X 212 X 224 2
9 34 9 73 1
13 39 13 59 2
18 103 18 152 1
6 72 6 108 2
9 180 13 13 2
X 118 X 121 1
11 213 11 214 1
4 269 15 153 2
3 235 3 240 2
10 65 10 104 1
3 188 3 207 1
1 353 1 356 3
1 181 1 242 1
14 171 14 175 1
16 184 16 185 1
X 248 X 308 1
2 44 2 87 4
18 65 18 69 1
8 48 16 59 1
1 166 9 229 1
2 293 2 301 1
1 209 1 244 2
3 151 3 188 2
9 181 9 231 2
X 236 X 237 7
6 190 6 229 1
4 22 4 93 3
6 40 6 46 1
4 82 13 129 1
3 174 15 22 2
9 171 9 204 1
8 182 8 192 2
9 83 9 95 1
19 37 19 39 1
17 177 17 187 4
6 176 17 98 1
X 167 X 179 4
10 199 10 205 1
6 203 6 204 3
8 8 8 71 3
12 114 12 206 2
8 10 8 14 1
1 60 9 143 2
7 218 7 296 1
X 177 X 179 1
18 41 18 88 1
18 96 18 138 1
8 49 8 55 2
8 91 15 173 1
17 122 17 189 3
17 7 17 8 4
3 209 3 216 1
10 110 10 113 1
8 6 8 9 3
16 79 16 118 1
10 129 10 179 2
5 255 5 264 1
9 49 9 63 3
2 141 2 152 3
8 59 10 108 1
19 75 19 82 1
8 103 8 176 3
18 28 18 46 1
5 157 5 158 4
19 76 19 93 2
9 198 9 201 1
2 38 3 68 2
13 182 13 213 2
6 167 6 232 2
4 172 4 174 3
X 219 X 261 2
14 110 14 140 1
2 228 2 303 2
10 129 10 143 3
4 165 7 219 1
2 98 2 148 1
7 250 7 304 1
X 157 X 278 1
9 239 13 89 4
14 48 14 101 3
11 222 11 227 2
7 183 7 199 1
15 111 15 128 1
4 127 4 193 2
1 134 1 161 1
9 18 9 21 2
18 136 18 164 3
9 18 15 76 3
13 78 13 100 1
15 136 15 191 1
6 45 6 46 6
9 131 10 114 1
10 211 10 244 2
2 102 2 104 5
7 10 10 72 1
6 65 6 119 2
2 216 2 272 1
5 58 5 213 1
16 102 16 103 1
2 62 2 63 5
17 150 17 151 3
1 294 1 303 1
3 58 3 59 4
X 19 X 20 3
15 118 15 119 5
2 271 2 285 1
7 162 13 14 1
3 181 3 182 2
10 163 10 238 2
2 127 14 18 1
2 81 15 139 2
6 39 6 49 3
1 348 6 61 2
5 273 7 211 1
14 161 14 243 1
12 84 12 85 1
6 15 6 25 1
2 320 2 326 3
7 208 7 244 2
9 23 9 27 1
6 263 6 282 1
14 176 14 178 3
6 194 6 253 1
12 26 12 65 1
1 290 6 264 1
10 163 10 168 3
14 46 14 97 1
5 127 5 128 3
X 190 X 238 3
8 147 8 172 4
2 317 2 321 8
16 9 16 11 4
4 268 9 215 4
9 111 9 118 1
12 155 12 214 2
15 104 15 107 1
7 252 7 293 2
1 293 1 294 4
16 151 16 169 4
14 159 14 247 1
2 83 3 235 1
10 157 10 208 1
2 93 2 176 5
4 167 4 196 2
1 333 1 334 2
12 168 12 199 1
7 7 7 10 2
15 25 15 32 1
4 71 8 72 2
2 195 2 210 4
3 96 3 138 1
2 181 2 330 3
6 191 6 235 1
7 9 11 6 2
8 215 8 225 3
9 31 9 93 1
16 39 16 86 3
1 6 6 75 1
7 106 7 134 1
16 13 16 25 1
4 67 10 76 1
X 38 X 138 2
14 128 14 134 2
12 36 12 121 1
16 28 16 70 1
2 120 2 169 7
16 53 16 59 1
15 10 15 94 1
6 176 6 243 1
2 23 2 39 1
7 213 7 223 2
5 114 5 119 1
1 57 1 60 2
15 111 15 123 1
15 27 15 28 1
9 7 9 11 3
12 33 12 83 1
14 70 19 95 3
7 137 7 166 1
14 211 14 245 2
15 67 15 69 3
8 233 8 262 1
2 12 15 44 1
X 175 X 233 1
5 130 5 244 1
3 306 15 155 1
9 176 9 226 1
9 14 9 26 1
12 93 19 62 1
11 213 X 200 1
2 233 6 279 1
16 150 16 153 1
6 27 19 15 2
8 121 8 132 2
5 84 5 105 2
19 61 19 121 2
X 308 X 311 1
15 7 15 61 1
8 218 10 86 1
6 192 6 209 3
5 192 5 194 4
5 163 5 167 2
11 156 11 213 2
7 210 7 211 2
7 269 15 201 3
5 14 17 18 1
3 231 15 51 2
2 181 2 203 1
2 276 2 357 3
10 79 10 105 3
2 305 4 297 1
6 244 6 255 1
14 62 14 133 3
16 137 16 140 5
2 237 2 256 3
1 94 6 68 3
7 110 7 182 2
11 66 11 207 1
15 75 15 77 4
8 53 18 49 1
2 263 2 264 3
8 181 8 200 1
2 9 13 52 2
X 93 X 97 3
X 181 X 197 3
12 188 12 191 5
8 136 8 235 1
X 321 X 323 1
1 366 14 128 1
14 156 14 158 5
7 164 7 165 4
3 173 14 45 1
9 69 9 71 4
8 180 8 220 1
2 66 5 62 1
10 71 10 100 3
1 343 1 346 3
9 220 9 221 5
16 52 16 62 3
11 155 X 198 1
10 214 10 245 4
13 196 15 61 2
8 186 8 187 2
1 78 6 68 3
4 174 4 178 1
18 168 18 176 3
13 134 13 198 1
8 191 8 196 3
12 159 19 71 1
6 241 6 244 2
9 164 9 209 5
6 267 6 282 1
7 140 7 181 1
2 91 2 189 1
9 11 9 99 1
5 258 17 184 1
X 78 X 91 2
X 122 X 129 1
8 182 8 185 4
13 76 13 78 1
X 129 X 195 1
12 71 12 77 6
8 64 8 142 4
4 35 4 46 1
7 210 7 240 2
3 78 3 82 1
5 279 7 144 1
1 135 1 138 1
1 319 18 70 2
12 68 12 153 1
9 6 19 10 1
5 49 5 61 2
10 7 10 55 1
3 170 15 15 1
5 207 17 85 1
7 155 11 181 1
8 53 8 56 1
16 96 16 166 1
6 147 6 148 1
17 159 17 185 1
18 88 18 99 3
5 100 5 120 1
6 207 6 208 4
X 87 X 90 1
8 19 8 22 1
14 111 14 153 2
17 61 17 62 4
6 284 6 291 5
9 126 9 131 1
17 134 17 136 1
14 247 16 76 2
4 49 4 103 2
6 205 6 206 3
14 141 14 192 2
4 51 8 169 1
1 319 14 204 1
3 138 18 42 1
16 49 16 66 1
2 137 3 57 2
4 39 4 55 2
18 146 18 147 1
3 135 18 33 1
19 44 19 113 2
3 162 14 43 1
6 209 6 211 4
5 44 5 58 1
17 38 17 42 1
11 46 11 173 1
6 184 6 187 1
11 138 12 146 2
3 119 3 144 1
13 73 15 123 1
11 141 11 147 1
7 168 7 171 1
6 117 6 144 1
3 168 3 258 1
10 73 10 86 2
10 22 14 144 2
13 28 13 157 1
10 13 19 111 2
15 141 15 182 4
10 165 14 117 1
X 253 X 284 2
9 146 9 206 1
4 33 4 36 1
7 12 7 95 2
4 245 6 229 1
6 102 19 20 1
9 38 9 40 3
1 369 18 165 1
15 185 15 202 4
15 66 15 150 1
16 115 16 144 4
8 171 10 237 1
7 280 11 18 1
9 110 15 160 4
5 132 5 173 1
16 142 16 186 4
8 250 11 232 2
2 225 2 316 1
1 125 1 216 1
15 92 15 114 2
1 39 1 99 3
3 136 18 33 1
6 102 10 125 1
7 199 9 245 1
1 275 1 345 4
16 141 16 148 2
18 78 18 81 2
1 291 1 292 1
2 303 2 359 1
9 34 9 100 1
13 48 13 59 2
2 242 2 257 1
3 232 3 237 2
X 223 X 246 1
17 156 17 159 5
X 306 X 308 2
9 76 9 77 2
4 23 4 27 2
4 177 4 187 2
3 169 15 115 1
1 197 3 166 1
10 20 10 22 2
8 222 10 85 1
18 116 18 119 1
14 144 14 154 1
18 109 18 110 7
1 84 1 97 1
1 325 1 360 1
5 63 5 68 2
7 202 7 281 1
6 167 6 230 1
9 129 9 145 1
1 246 1 247 1
7 166 7 180 2
3 276 15 174 1
8 209 10 200 1
1 245 1 258 2
7 27 7 55 1
5 202 5 209 1
4 162 4 193 3
11 113 11 182 1
4 67 7 22 1
8 66 8 67 4
2 135 2 202 1
9 228 9 229 3
3 177 15 158 6
2 68 9 127 1
5 171 5 174 2
12 212 18 147 1
7 78 7 111 2
6 265 6 266 1
8 156 8 196 3
18 152 18 154 1
11 119 11 175 2
7 109 7 187 1
X 152 X 153 6
5 61 5 107 1
3 96 3 157 1
2 43 9 208 1
10 179 10 192 1
X 175 X 231 1
11 11 19 85 1
7 51 7 101 3
9 232 9 235 2
10 92 10 93 8
3 18 18 42 1
5 253 5 303 3
X 241 X 308 1
15 109 15 141 1
3 105 4 299 1
1 297 1 301 1
4 38 4 40 1
7 51 9 18 2
14 139 14 242 1
1 81 1 87 6
2 6 2 40 1
5 240 5 264 4
8 63 8 230 3
16 42 16 90 1
2 153 9 39 1
6 167 6 209 1
12 122 12 157 1
13 168 13 174 1
18 7 18 61 1
12 118 12 182 2
17 77 18 56 2
3 81 3 157 2
5 135 5 178 1
1 178 9 214 2
2 216 2 233 1
7 112 7 234 1
16 161 16 168 2
9 112 9 119 2
17 19 17 33 1
6 274 6 280 2
7 144 7 147 1
1 29 1 167 1
15 125 15 131 2
5 37 5 42 3
5 172 5 241 2
1 110 2 41 4
18 32 18 33 1
7 99 7 111 2
14 51 14 129 1
5 242 7 156 2
7 284 7 287 3
3 150 3 207 1
18 143 18 145 3
2 254 2 263 2
6 284 6 292 2
15 72 15 73 4
5 75 5 198 1
11 146 12 233 1
1 366 1 367 4
14 177 14 236 3
3 200 3 201 7
7 30 7 131 1
5 251 5 295 1
X 24 X 145 1
4 188 8 81 2
2 301 5 291 2
7 282 13 202 3
9 190 13 21 1
17 136 17 137 2
8 15 15 175 3
15 99 15 100 3
2 307 9 121 1
1 77 1 85 3
17 70 17 97 1
11 144 11 182 6
1 48 1 57 3
6 143 6 165 4
10 184 10 185 3
10 220 10 243 2
18 78 18 128 2
10 27 19 110 2
3 89 3 92 2
2 89 2 95 2
14 23 14 25 2
5 82 5 103 1
X 259 X 304 1
13 230 13 233 1
1 144 1 146 2
17 31 17 43 3
6 282 6 288 2
1 254 1 256 1
9 83 9 128 1
16 110 16 195 1
3 296 18 136 1
7 95 7 150 5
12 73 18 64 1
8 34 8 37 2
3 247 3 265 2
2 249 7 297 1
16 38 16 81 2
5 95 5 99 1
7 199 7 235 3
11 123 11 176 2
13 109 13 119 2
16 32 17 89 1
7 270 7 272 2
9 13 9 21 2
7 58 11 195 2
7 35 7 36 2
6 24 6 98 2
18 74 18 115 4
11 113 17 21 1
4 229 4 230 1
12 146 12 147 4
4 44 4 75 1
X 194 X 225 1
1 176 9 245 1
8 84 10 11 1
9 148 9 205 1
9 213 9 216 2
1 10 6 57 1
4 245 13 143 1
5 194 5 217 1
2 191 2 195 2
6 80 6 117 1
8 205 8 245 1
4 95 4 99 2
6 277 11 19 2
4 216 4 218 1
3 69 3 170 1
3 236 3 313 1
4 40 4 41 6
X 29 X 32 5
12 239 16 82 1
1 314 18 6 1
13 197 15 137 1
2 28 9 39 4
13 138 13 158 1
11 61 11 146 2
18 160 18 180 2
X 221 X 226 1
3 279 14 199 1
10 33 10 52 2
11 228 11 230 1
8 240 11 211 4
10 47 10 104 1
X 210 X 313 2
6 134 19 94 1
3 160 5 298 1
2 211 2 252 1
15 143 15 182 1
10 6 19 12 2
5 204 5 206 6
4 227 4 227 5
6 153 6 197 1
1 333 1 349 2
9 13 9 58 2
6 68 6 105 1
16 182 16 194 1
4 62 4 70 6
9 41 9 43 6
12 118 12 157 3
6 197 6 199 2
19 39 19 43 2
8 149 8 151 1
8 198 8 201 1
1 57 1 105 3
10 194 10 195 1
6 73 6 109 1
2 14 2 15 5
7 185 7 204 1
9 176 9 243 1
4 239 X 279 1
7 232 7 235 4
2 344 13 148 3
15 22 15 116 2
X 28 X 31 2
8 122 8 123 2
6 227 X 182 1
18 43 18 47 1
12 18 12 26 2
3 43 3 45 1
5 9 5 81 1
11 50 11 129 2
X 117 X 121 1
6 261 10 187 1
17 155 17 158 3
2 218 2 325 2
16 173 16 192 3
7 113 7 234 1
6 155 6 197 1
7 143 7 144 6
5 239 5 287 4
14 67 14 79 1
12 74 13 29 1
17 157 17 160 4
10 66 10 175 2
1 236 1 240 3
8 188 8 245 3
2 150 16 159 1
2 83 2 222 1
12 87 12 97 2
4 307 4 309 1
18 22 18 24 2
7 253 7 288 1
15 62 15 63 3
2 326 2 328 2
10 146 10 148 2
13 62 13 85 1
14 148 14 152 2
10 97 10 174 3
13 232 13 239 2
5 97 5 134 2
19 99 19 100 6
2 76 2 145 1
13 31 13 176 1
16 80 X 118 1
17 71 17 125 2
9 29 9 89 2
3 290 3 292 1
3 197 18 139 2
1 123 1 226 2
16 156 16 168 1
5 258 5 271 1
15 45 15 47 3
14 147 14 195 1
1 210 1 258 3
8 11 8 76 1
5 298 5 300 1
3 69 3 145 1
10 40 10 45 2
13 49 13 69 1
2 48 2 88 1
10 181 10 192 2
5 263 5 283 5
9 167 9 175 2
8 198 8 236 1
15 103 15 104 1
X 37 X 133 1
1 380 1 391 1
1 38 9 142 1
14 60 14 63 1
1 319 1 388 1
10 36 10 54 3
19 65 19 83 1
9 156 9 179 4
10 135 10 237 4
7 212 7 225 1
11 43 11 50 1
4 300 4 310 5
X 77 X 172 2
3 89 3 90 4
5 246 6 200 1
3 96 3 135 1
9 160 9 244 1
13 10 13 13 1
4 241 4 244 1
6 24 6 46 1
5 210 5 211 2
4 130 6 204 1
1 49 1 56 1
1 39 1 182 1
3 192 3 219 1
1 76 1 88 1
6 277 6 280 1
8 106 8 170 1
5 134 5 139 1
12 147 12 212 1
X 113 X 126 1
4 220 4 254 4
18 119 18 126 1
2 40 3 60 2
14 196 14 219 1
15 119 15 186 1
2 247 2 328 1
12 151 12 211 2
1 90 1 92 3
8 61 8 143 2
10 142 10 144 1
2 337 2 362 1
3 120 3 148 1
14 202 14 204 1
14 50 14 108 2
13 47 13 49 1
19 107 19 121 1
1 327 1 374 1
X 119 X 138 1
3 83 3 113 1
18 78 18 83 1
3 215 3 299 1
15 63 15 85 1
4 217 4 280 1
17 160 17 162 1
7 257 7 261 2
4 193 4 195 1
1 77 1 79 1
4 114 13 43 3
2 313 2 315 4
10 171 10 248 2
11 98 11 99 3
2 266 2 298 2
1 268 5 246 2
7 201 7 270 1
8 154 8 197 3
6 96 6 105 1
1 203 14 30 2
2 325 4 257 1
2 65 2 301 1
9 85 9 90 2
18 91 18 98 6
1 176 1 343 1
2 100 2 206 3
5 58 5 211 1
4 189 8 238 1
11 200 11 205 1
4 129 10 75 1
12 16 12 21 2
8 243 8 244 1
3 40 3 51 2
9 167 9 200 2
5 7 5 89 1
1 354 1 382 1
5 15 17 17 2
9 119 9 140 1
3 23 11 6 2
1 122 1 169 3
5 146 5 224 1
4 108 4 112 2
8 135 8 235 1
12 217 12 221 2
8 50 18 44 4
1 45 1 81 1
11 202 11 233 1
2 192 15 35 1
19 36 19 115 1
13 140 13 145 1
X 200 X 309 1
4 67 4 187 3
4 42 4 68 1
1 96 1 101 1
13 137 13 141 4
15 54 15 89 2
2 176 2 179 6
2 35 3 54 2
8 134 8 234 1
11 79 11 132 1
15 124 15 186 2
1 137 1 216 1
5 58 5 206 2
7 164 7 243 2
4 219 4 245 1
3 254 3 284 1
5 135 5 177 3
10 13 10 57 1
5 255 5 268 2
2 23 2 25 1
14 212 14 230 3
5 195 5 197 2
4 96 4 155 3
7 121 7 133 1
8 94 8 144 1
1 29 1 69 1
1 119 1 202 1
17 90 17 95 1
7 268 9 219 1
16 73 16 79 2
5 195 5 238 2
5 10 5 83 1
16 39 16 56 1
7 143 7 197 2
1 85 1 95 1
7 222 7 223 2
X 278 X 282 3
9 108 19 102 1
5 82 5 178 2
16 37 16 151 1
13 203 13 226 1
8 38 8 44 1
5 261 5 279 2
4 92 4 119 1
5 8 5 12 1
1 10 1 12 6
6 200 6 235 1
1 382 1 385 2
6 274 6 278 4
14 74 14 91 2
2 97 2 100 2
3 100 3 116 1
7 266 15 184 4
X 157 X 188 2
7 168 7 170 2
14 194 14 198 1
X 300 X 306 2
1 101 1 103 3
3 79 9 80 1
1 178 1 244 1
X 20 X 24 4
7 61 9 91 2
3 22 10 67 1
7 47 14 78 1
10 12 10 58 1
3 128 3 131 1
11 119 11 208 1
7 106 9 172 1
10 217 10 250 1
12 170 16 189 1
2 102 2 168 1
6 161 6 164 3
3 241 3 242 2
1 159 1 162 2
8 214 8 248 4
1 147 14 34 1
2 156 3 73 3
9 6 9 61 3
16 26 16 69 2
1 291 1 301 4
5 219 5 271 1
5 70 5 234 1
8 51 8 93 2
2 90 2 92 2
1 316 1 318 4
19 102 19 118 6
8 202 X 111 1
2 83 2 214 1
13 107 13 110 1
8 175 8 244 2
7 73 7 98 1
4 267 4 274 1
17 59 17 94 1
2 233 2 275 1
16 120 16 121 2
2 140 2 148 1
2 233 2 235 2
19 50 19 91 3
13 99 13 101 3
9 113 15 161 2
14 114 14 128 1
2 242 13 128 2
3 156 10 101 1
10 240 10 247 3
5 74 19 49 1
18 79 18 162 6
6 84 6 110 1
9 135 9 154 1
16 154 16 158 2
11 48 11 82 1
10 90 10 215 1
12 138 12 174 1
3 274 3 279 1
17 45 17 46 1
4 95 4 96 7
4 296 13 33 2
11 29 11 32 1
5 258 5 298 6
8 20 10 12 1
19 46 19 49 1
1 46 1 111 1
10 108 10 109 1
9 99 9 102 6
1 371 1 375 2
6 49 6 240 1
9 84 9 119 2
13 162 13 185 2
14 246 16 75 2
12 101 19 58 1
15 100 15 101 3
7 275 7 300 1
8 176 8 195 2
16 142 16 172 2
18 124 18 163 1
5 260 5 278 2
19 50 19 121 1
3 160 14 43 2
11 134 11 135 5
19 9 19 91 4
7 107 7 171 6
16 93 16 100 2
5 77 5 78 3
5 11 5 14 3
3 240 3 307 2
16 48 16 116 1
2 54 3 178 1
17 87 17 98 4
10 120 11 124 2
12 181 12 231 1
16 54 16 62 1
8 212 8 213 3
6 220 6 223 2
5 16 5 95 2
13 9 13 13 1
3 103 3 109 1
1 99 1 101 7
14 246 14 248 1
13 108 13 109 2
7 262 7 263 5
2 306 4 172 1
9 29 9 80 2
16 97 16 138 1
2 7 2 13 1
2 153 9 79 1
9 171 9 175 2
17 133 17 145 1
14 164 14 246 4
7 218 7 255 1
2 80 15 37 1
7 261 7 279 4
16 80 16 137 1
17 173 17 175 1
17 160 17 166 1
3 246 3 309 1
13 147 13 157 1
7 199 7 287 4
4 214 4 231 1
18 127 18 145 2
9 185 9 189 2
12 69 19 24 2
13 95 13 157 1
9 13 9 51 3
X 162 X 295 5
3 222 3 301 1
2 68 2 206 2
12 25 12 77 1
4 22 8 17 3
1 102 1 136 2
13 16 13 79 1
10 215 11 98 1
17 96 17 125 1
1 321 1 366 1
7 49 13 24 1
4 295 13 114 1
12 196 12 238 2
7 247 7 248 5
15 89 15 92 1
10 147 10 232 1
13 63 13 85 1
17 22 17 24 3
1 46 1 85 1
9 147 9 158 1
12 125 12 129 4
3 207 15 15 3
12 213 12 215 1
13 147 13 153 2
16 30 16 33 2
16 52 16 93 2
3 248 3 271 2
16 52 16 67 1
17 178 17 186 2
4 298 4 303 1
2 191 2 216 1
11 35 11 38 1
1 291 1 298 3
17 59 17 93 2
X 137 X 196 1
6 244 6 248 1
1 329 1 347 2
7 105 8 252 1
4 206 4 211 3
19 28 19 116 1
10 70 10 140 1
5 267 5 283 1
2 157 2 285 5
8 13 8 23 2
10 15 10 17 2
14 141 14 146 2
10 191 10 210 2
9 11 9 14 2
2 355 3 282 1
5 37 5 40 3
8 107 8 171 1
6 131 6 195 1
7 222 7 286 2
1 375 1 384 1
9 86 9 113 1
16 57 16 90 1
6 171 6 190 2
1 87 1 95 3
3 283 3 287 2
10 109 10 113 1
15 117 15 118 4
3 136 3 138 3
15 10 15 16 3
11 17 11 90 3
5 258 5 299 1
1 245 1 265 3
18 51 18 60 1
X 111 X 195 1
1 115 2 46 1
1 236 1 254 3
8 111 8 237 2
5 221 9 27 1
14 121 16 44 1
1 139 1 142 1
9 15 9 50 1
2 71 2 129 5
5 106 5 120 1
11 91 12 134 1
4 109 4 116 2
2 63 9 127 2
X 317 X 324 1
6 135 6 156 1
17 11 17 57 1
11 49 11 125 2
3 170 15 166 1
9 147 9 151 2
18 7 18 51 3
11 182 11 186 4
1 203 1 222 1
14 203 14 224 2
14 95 14 183 3
19 101 19 104 3
15 120 15 164 1
1 368 18 72 2
5 251 18 37 1
10 84 10 115 1
11 94 12 20 1
8 137 8 138 1
6 42 6 47 1
5 147 5 149 1
1 232 9 163 1
11 139 12 180 2
8 54 10 36 1
13 129 15 103 2
3 27 3 28 2
X 100 X 130 3
14 134 14 219 1
5 132 5 146 7
3 21 3 23 4
5 29 5 37 1
5 133 5 216 3
2 342 2 346 3
9 183 9 188 3
15 127 15 205 1
9 129 15 73 2
2 212 2 214 1
7 149 7 228 1
4 74 4 124 1
14 230 14 246 1
2 210 2 262 5
9 101 9 103 2
16 54 16 111 2
2 192 2 264 2
17 80 17 81 2
18 10 18 68 2
10 206 10 209 1
2 166 5 258 1
11 7 11 40 1
12 205 16 128 1
2 18 2 39 2
4 250 11 156 2
5 152 12 150 1
3 30 3 31 1
9 133 9 154 1
4 80 6 147 2
X 262 X 274 3
1 14 1 75 3
12 42 19 62 1
9 8 9 31 1
19 7 19 17 1
4 292 4 292 2
6 26 6 78 1
6 167 6 234 1
12 171 12 177 1
2 169 2 188 1
3 81 3 122 2
2 244 2 246 2
6 99 19 48 1
13 39 13 62 3
1 124 1 216 2
7 275 15 184 1
14 193 14 196 1
3 260 3 269 1
14 57 14 129 3
6 116 6 142 2
18 78 18 150 4
6 89 19 98 1
5 147 5 154 2
3 163 3 165 5
11 22 11 55 2
10 18 10 26 3
18 30 18 113 1
2 109 2 196 1
18 176 18 178 9
8 244 8 258 1
14 205 14 208 2
X 14 X 79 3
1 125 1 139 1
5 160 12 94 1
13 195 15 87 3
8 239 8 261 3
13 167 13 182 1
8 212 8 257 1
X 20 X 77 2
6 264 11 183 3
6 204 6 216 3
16 53 16 62 1
1 240 1 285 1
12 181 12 187 1
10 19 11 6 1
5 171 5 240 1
4 7 4 27 1
5 208 17 35 3
16 96 16 98 2
1 64 1 106 1
6 222 19 93 1
7 138 7 159 4
3 247 3 290 3
9 62 9 96 4
2 311 3 176 2
5 85 X 174 1
X 20 X 151 2
16 41 16 60 1
17 73 17 79 1
2 16 13 115 2
1 129 1 148 1
2 94 2 102 3
7 144 7 161 1
9 167 9 174 1
15 130 15 150 1
11 237 11 238 2
19 60 19 122 1
7 186 13 183 1
7 206 13 149 1
1 315 1 390 4
X 304 X 307 1
X 219 X 223 1
9 201 9 243 2
X 71 X 98 5
14 67 14 93 1
2 213 2 251 3
11 138 12 115 2
14 115 14 125 1
14 17 14 33 1
2 24 3 57 1
5 133 7 69 1
6 119 6 131 1
12 58 16 137 1
7 269 15 202 2
7 212 7 258 2
18 175 18 176 3
7 154 7 196 1
7 72 7 77 1
12 121 12 125 2
1 161 1 164 1
11 140 11 186 2
17 37 18 17 1
4 154 10 58 2
11 153 11 155 3
11 118 11 138 1
8 219 10 161 4
2 341 2 345 3
19 42 19 79 1
9 114 14 55 1
6 211 6 251 1
10 9 10 58 2
11 62 11 63 1
10 43 10 44 2
14 154 14 168 3
17 34 17 35 2
4 192 10 21 1
3 279 14 245 1
4 69 4 132 1
5 89 5 97 1
15 182 15 192 3
8 158 8 201 1
5 183 5 240 1
6 206 6 292 1
18 33 18 102 1
13 164 13 166 3
6 192 6 237 1
6 78 6 94 1
2 268 2 325 2
1 319 14 205 2
9 234 9 235 1
14 148 14 170 3
7 279 7 296 2
7 118 7 136 3
1 53 1 137 1
10 69 10 137 1
14 216 14 222 2
10 76 10 106 1
2 362 2 363 3
1 98 1 105 1
9 155 18 162 1
5 235 17 67 2
4 138 4 142 1
X 214 X 229 2
11 7 11 120 1
1 371 14 186 1
3 82 3 201 1
13 87 13 113 1
7 26 7 29 2
14 168 14 185 1
4 161 4 167 2
13 75 15 204 3
3 64 3 67 4
10 142 10 146 3
2 91 13 116 1
11 214 X 182 2
3 234 3 236 2
10 106 14 170 1
19 47 19 49 3
1 277 1 282 5
8 227 8 253 2
18 129 18 164 1
X 150 X 159 2
2 77 2 78 6
3 252 18 160 1
7 172 7 179 3
5 76 5 197 1
12 119 X 106 1
14 53 14 55 5
14 171 14 173 3
13 140 13 142 1
7 63 7 95 1
14 25 14 42 1
2 118 2 120 3
12 53 12 56 1
12 112 18 178 2
11 6 18 27 1
10 122 10 170 1
16 88 16 92 1
14 98 14 103 1
19 61 19 64 3
4 284 8 209 1
16 101 16 158 3
18 15 18 100 2
1 212 1 272 1
10 139 10 186 2
18 44 18 101 1
16 71 16 80 1
14 170 14 171 2
X 197 X 201 1
16 184 X 109 1
10 65 10 103 2
12 55 12 100 2
6 247 6 255 2
4 128 4 183 4
1 339 1 342 2
14 230 14 237 3
16 74 16 76 4
11 198 11 241 2
3 231 15 11 2
14 97 14 146 1
12 142 17 28 1
1 289 6 273 1
5 34 5 36 3
4 240 X 279 1
12 124 12 211 3
1 103 1 104 3
3 198 3 249 1
13 88 13 90 3
4 149 4 151 1
6 242 6 251 1
2 237 2 293 1
11 131 11 133 3
2 152 2 153 2
1 187 9 243 1
4 24 4 26 2
2 176 4 95 1
3 202 3 243 2
13 121 13 122 1
4 57 4 133 2
5 176 12 75 1
3 242 3 257 3
2 291 2 319 1
8 27 8 97 4
8 153 8 156 1
16 66 16 76 2
13 70 13 142 1
16 44 16 66 1
13 138 13 159 1
14 132 14 238 1
14 214 14 215 3
11 6 15 100 1
13 7 13 8 3
12 195 12 201 1
3 27 18 36 1
16 8 16 57 1
1 245 1 247 2
18 21 18 25 2
4 69 4 189 2
3 196 3 200 1
6 7 6 22 2
7 280 13 197 2
16 54 16 63 2
15 83 15 86 2
4 176 4 191 3
2 178 2 180 2
7 285 13 197 1
16 11 16 58 1
10 223 10 226 1
4 86 4 105 1
6 22 10 68 1
14 93 14 181 1
17 178 17 184 2
7 264 7 292 3
5 260 5 298 1
6 274 6 281 1
5 172 5 176 1
X 41 X 42 1
4 171 4 206 2
9 217 13 111 4
10 6 10 92 1
1 210 1 259 1
1 35 1 94 2
7 140 7 294 3
4 304 4 307 2
19 48 19 54 1
8 138 18 133 1
12 192 12 196 1
16 50 16 136 1
4 137 4 146 2
8 34 8 77 1
17 118 17 137 1
16 152 16 155 1
1 186 9 212 1
5 42 5 45 3
15 107 15 111 3
9 222 10 229 2
11 191 18 74 1
4 135 4 211 1
4 170 4 173 3
8 77 8 81 3
3 256 3 305 2
9 69 9 81 1
12 18 12 28 2
1 383 18 145 2
18 34 18 37 1
17 102 17 110 2
3 299 3 301 5
9 230 9 231 5
5 47 6 172 2
4 157 4 160 2
15 116 15 119 1
7 6 7 8 1
2 158 5 254 1
2 283 13 235 1
12 132 12 134 1
6 186 6 226 1
2 177 2 226 1
4 44 4 79 4
8 57 8 124 1
4 309 11 236 2
5 56 19 11 1
3 18 18 98 1
1 270 6 245 1
2 169 2 201 1
3 91 3 144 1
11 209 12 233 1
5 299 17 178 1
X 26 X 29 3
8 105 8 170 2
2 135 2 193 4
6 87 6 88 4
7 215 7 217 2
14 119 14 121 1
2 315 2 329 2
4 16 4 62 1
8 253 9 221 2
11 141 11 144 4
2 240 14 93 3
6 225 19 20 2
9 159 9 244 1
3 113 18 10 1
7 203 13 149 1
12 55 12 73 1
5 151 5 208 1
7 37 15 201 1
3 141 13 230 1
11 197 11 233 3
3 280 3 281 1
16 50 16 58 1
8 155 8 157 2
8 160 9 194 1
9 64 9 67 4
1 69 1 79 1
1 381 1 384 2
X 265 X 278 3
2 220 2 222 2
1 335 1 339 3
16 160 16 165 1
1 149 1 185 1
7 278 13 174 2
13 25 13 38 1
X 33 X 34 4
2 120 2 129 1
10 22 14 145 2
2 129 2 131 1
6 89 6 111 2
5 58 5 76 3
9 40 9 78 4
11 210 11 225 1
2 32 7 30 1
15 205 15 206 4
5 205 9 32 1
X 81 X 86 2
12 119 12 201 1
1 44 1 83 1
X 150 X 191 1
8 100 8 172 1
2 55 4 310 1
3 132 3 134 1
3 12 4 304 1
8 107 8 157 1
4 152 4 153 1
15 111 15 135 2
7 56 15 78 2
6 91 6 123 2
3 275 3 309 1
17 135 17 137 1
2 282 3 251 1
15 52 15 112 1
6 190 6 238 2
2 12 13 19 2
8 68 8 76 2
2 206 2 312 1
5 7 5 8 2
11 23 19 35 1
5 273 7 249 2
15 161 15 206 1
11 26 11 50 1
2 190 2 197 1
2 318 2 321 2
3 25 5 222 1
4 287 13 166 1
4 78 4 152 1
2 292 2 317 4
13 54 13 55 1
5 187 5 273 1
7 146 7 178 1
16 8 16 87 2
15 75 15 78 1
11 126 11 130 2
11 104 11 116 5
2 278 2 295 1
6 201 6 235 3
18 52 18 62 1
1 71 14 67 1
1 376 1 387 1
6 104 6 113 1
10 47 14 159 1
4 179 4 231 1
7 38 9 208 1
4 306 18 50 1
12 224 12 226 4
16 14 16 21 1
9 34 9 122 1
15 9 16 39 1
1 255 14 80 2
X 260 X 273 4
1 15 3 30 2
13 194 15 96 2
2 131 2 138 3
X 112 X 153 3
6 131 6 134 3
3 296 3 299 1
16 35 16 40 1
7 221 7 229 1
8 48 8 64 2
17 166 17 169 3
11 6 11 34 3
16 79 16 138 3
16 53 16 167 2
10 62 10 72 1
16 191 X 32 2
14 178 14 198 2
17 75 17 87 2
12 212 12 220 1
2 205 2 244 1
7 168 7 179 2
9 205 9 221 2
4 186 4 240 2
14 25 14 26 1
14 220 14 249 2
18 177 18 181 1
3 149 3 213 1
16 31 16 106 1
15 45 15 79 3
16 174 16 175 1
13 86 13 107 3
1 327 1 383 1
12 236 12 241 2
13 17 13 34 2
1 123 1 227 1
7 49 7 50 2
8 123 8 125 2
1 48 1 67 1
5 284 17 171 2
2 112 2 204 1
4 13 4 23 3
11 44 11 69 1
12 131 12 151 2
5 42 19 13 1
17 34 18 115 1
3 126 3 156 1
9 53 9 56 1
3 173 3 188 1
13 93 13 94 5
1 346 1 391 1
5 158 5 161 3
7 182 7 192 2
4 89 4 308 3
2 120 5 300 1
7 148 7 294 1
18 31 18 34 1
7 72 7 76 2
15 8 15 50 1
14 111 14 139 2
17 77 18 58 2
X 123 X 132 1
4 137 6 148 1
9 156 9 192 4
2 176 2 181 3
5 150 5 228 1
1 211 1 244 1
18 23 18 99 1
3 194 18 133 1
1 221 1 251 1
7 213 7 251 1
X 214 X 222 4
13 96 13 103 3
15 66 17 76 1
18 108 18 111 4
5 271 5 274 1
X 160 X 163 1
7 203 7 235 1
5 297 5 298 5
9 117 9 135 1
6 175 17 15 1
4 147 13 66 1
14 69 14 94 2
1 166 1 169 1
8 182 8 200 2
4 244 4 290 1
15 52 15 84 1
4 146 4 236 2
13 236 13 239 3
1 140 1 214 2
6 22 6 24 2
X 41 X 131 2
2 52 2 53 3
7 93 7 101 1
8 229 8 238 2
1 87 9 129 2
15 118 15 193 1
4 8 13 42 1
1 212 1 216 2
5 252 5 296 1
17 145 17 186 1
18 11 18 107 1
14 169 14 170 6
3 217 3 220 1
15 11 15 65 2
19 19 19 77 1
X 268 X 269 2
16 38 16 69 2
12 7 12 57 2
2 281 3 243 2
5 171 5 183 4
1 275 1 276 3
9 82 9 85 3
1 88 1 92 1
4 195 4 197 4
8 100 8 239 3
15 43 15 105 4
16 12 16 21 2
2 337 2 345 1
18 35 18 39 2
3 17 3 110 2
17 139 17 174 3
1 311 1 374 2
1 141 16 117 1
13 108 13 118 1
16 101 16 142 1
5 61 5 209 1
8 254 9 172 1
14 44 14 100 1
3 235 3 238 1
11 63 11 123 1
4 23 4 28 2
5 178 5 184 1
19 64 19 73 3
5 159 18 69 1
7 33 7 146 1
3 75 3 197 1
7 149 7 176 1
17 67 18 26 1
8 235 8 256 1
2 48 9 214 1
5 47 6 166 2
19 108 19 112 1
17 72 17 90 2
5 83 5 85 1
13 119 13 125 2
7 266 7 272 3
11 79 11 165 2
12 154 12 220 3
18 45 18 92 1
3 279 3 280 2
1 332 14 115 7
5 259 5 274 2
6 262 10 188 1
5 113 5 115 1
X 100 X 140 1
9 154 9 161 1
4 42 8 23 1
1 51 1 61 2
X 169 X 300 2
15 133 15 142 2
13 85 13 113 1
3 153 15 25 1
13 72 13 111 1
8 146 8 173 3
X 93 X 96 2
6 167 6 238 1
6 185 6 256 1
10 87 10 88 1
8 21 8 37 1
16 98 16 150 1
2 118 15 101 2
5 172 5 175 5
1 381 1 383 1
9 169 9 224 1
17 149 17 150 2
15 74 15 78 3
13 205 13 226 3
10 35 10 36 5
X 251 X 252 1
7 188 7 231 1
17 139 17 152 1
4 197 9 223 1
4 203 7 219 1
16 10 16 116 3
15 135 15 189 2
4 32 4 34 2
4 187 4 240 1
3 259 3 282 1
6 288 11 220 2
5 15 15 61 1
12 112 18 172 1
3 24 18 33 2
15 122 15 187 2
11 181 17 82 1
18 155 18 156 1
3 238 3 306 1
13 73 13 108 1
X 165 X 234 2
7 12 7 39 2
7 216 7 260 2
5 124 5 125 2
2 92 2 93 4
7 211 7 248 5
1 291 1 300 2
1 9 1 67 4
7 213 7 296 2
4 241 X 255 1
3 149 3 207 1
13 143 13 145 1
10 242 10 243 1
2 147 2 150 4
12 184 12 200 1
3 242 3 262 1
7 35 7 37 1
4 227 4 229 2
6 34 6 37 1
3 173 3 207 2
8 164 8 167 1
8 140 18 132 4
2 116 2 195 1
1 137 1 141 1
8 100 8 119 1
5 122 5 130 1
8 150 8 166 1
18 44 18 47 2
5 152 5 212 3
10 208 10 249 1
X 281 X 283 2
X 134 X 137 1
2 99 2 115 2
10 92 10 98 2
1 68 1 69 1
9 157 9 201 2
1 244 1 247 2
12 60 12 64 1
3 263 18 158 1
X 305 X 315 1
19 74 19 80 4
3 220 18 157 2
X 218 X 277 1
17 123 17 126 6
12 24 12 26 4
1 214 6 185 1
15 57 15 105 5
5 77 5 80 1
1 95 1 109 2
X 160 X 172 2
17 91 17 97 2
14 148 18 114 2
X 70 X 135 1
10 214 11 60 2
8 216 8 256 1
4 110 4 115 1
6 170 6 186 3
12 60 12 65 1
5 261 7 161 1
4 68 4 69 1
2 310 4 189 1
6 291 6 292 2
2 69 2 181 1
2 89 2 188 1
8 165 9 170 1
13 208 13 239 1
19 25 19 35 2
10 195 11 62 2
4 139 13 74 1
2 187 2 191 1
3 135 3 144 2
X 159 X 163 1
4 306 8 49 3
3 68 9 76 1
17 73 17 74 3
13 42 13 49 2
16 19 X 29 1
14 63 14 130 3
1 251 1 289 6
2 8 2 105 2
13 156 13 161 2
10 204 10 239 1
18 134 18 173 1
14 201 14 203 1
10 40 11 127 2
13 75 15 202 3
X 170 X 173 2
7 100 11 35 1
1 339 1 361 1
15 134 15 142 1
5 275 7 175 2
6 122 6 194 1
19 73 19 91 2
X 28 X 32 3
4 170 4 197 1
17 22 17 31 1
1 136 1 161 1
5 238 17 51 1
2 203 7 256 4
4 250 6 290 1
1 376 18 166 1
3 307 3 313 1
9 197 9 203 2
13 29 13 69 1
13 173 13 180 1
4 201 6 200 1
X 206 X 207 1
14 78 14 79 1
5 78 5 81 1
18 62 18 67 2
17 147 17 186 1
2 81 15 100 1
3 258 3 259 3
10 9 10 101 1
10 187 10 200 1
9 172 9 185 2
3 14 18 96 1
1 7 1 40 3
14 103 18 6 2
8 212 8 256 1
10 130 11 131 1
5 177 5 240 1
14 117 14 119 3
10 135 10 136 4
18 92 18 113 1
14 126 14 156 1
16 120 16 193 3
17 74 17 84 1
6 211 6 231 1
16 154 16 156 3
14 124 14 181 1
11 109 11 182 1
12 15 12 22 1
11 145 11 148 3
1 197 1 227 2
6 241 6 248 2
1 332 1 348 2
8 151 8 235 1
2 41 14 43 1
9 227 13 108 2
3 249 3 250 6
11 76 11 112 1
5 195 5 268 1
11 113 11 178 2
2 162 2 251 2
X 255 X 312 1
X 80 X 83 4
5 21 5 157 1
13 108 13 157 2
12 177 18 75 2
1 293 1 357 1
18 79 18 80 1
14 198 14 201 2
8 31 8 37 2
1 374 1 376 4
6 100 10 51 1
2 49 9 154 3
3 86 3 182 1
13 17 13 90 2
7 130 7 152 3
7 50 7 98 1
4 45 4 103 1
18 121 18 157 1
1 291 1 302 3
12 87 12 90 5
10 111 10 186 2
17 181 17 184 4
1 372 1 375 2
6 230 6 247 3
3 300 18 88 1
2 209 2 243 1
3 26 3 112 1
2 61 2 67 4
9 44 9 47 1
8 168 8 171 1
7 56 7 59 4
15 43 15 50 1
14 125 14 131 2
2 246 2 296 1
2 38 9 197 1
16 161 16 167 1
6 144 6 145 3
4 223 8 203 2
10 112 10 114 2
2 132 2 170 2
3 74 3 84 1
5 289 17 167 2
4 16 4 19 3
2 130 2 174 1
X 198 X 201 2
3 177 15 194 1
18 17 18 22 2
3 256 15 191 2
6 126 6 216 2
14 136 14 206 1
3 156 9 68 1
16 26 16 52 2
10 222 10 246 1
9 167 9 170 2
18 101 18 169 2
2 155 2 157 1
14 65 14 68 2
14 189 14 224 1
2 173 2 213 1
16 67 16 110 1
19 18 19 92 1
10 85 10 139 2
13 170 13 181 1
4 217 8 203 1
X 295 X 296 1
X 279 X 287 1
4 174 4 188 1
4 14 13 9 1
2 87 2 108 1
9 109 14 31 1
2 239 4 262 1
12 142 16 60 1
2 218 2 265 1
7 25 7 26 1
3 25 12 14 2
2 121 2 156 1
7 199 7 234 2
5 279 17 175 1
16 75 16 141 1
10 86 10 111 1
X 229 X 234 1
14 241 14 242 1
1 242 1 246 1
14 114 14 154 1
8 70 8 74 1
10 242 11 150 1
18 96 18 124 2
8 225 8 248 2
8 154 8 182 2
2 94 2 95 2
13 105 13 127 1
10 7 10 53 1
2 258 2 261 1
18 123 18 162 1
9 172 13 37 1
4 300 4 302 2
11 26 11 28 3
14 150 14 234 3
11 59 11 134 1
12 141 17 27 3
17 11 19 49 4
11 126 11 132 2
3 204 3 214 2
4 13 7 117 1
4 136 8 54 1
19 30 19 102 1
11 112 17 31 2
3 30 3 77 1
8 59 8 81 1
11 18 11 55 1
4 118 13 58 3
4 20 8 14 1
4 282 8 149 1
1 119 1 183 2
12 129 X 86 3
5 9 5 14 1
2 96 2 105 1
14 49 14 52 6
14 52 14 58 3
13 188 13 198 1
8 71 18 130 2
19 100 19 101 5
7 234 15 160 1
3 89 3 144 1
2 33 7 30 1
2 99 2 201 1
9 34 9 38 2
15 94 15 104 3
4 240 4 241 2
14 139 14 239 2
12 162 12 229 1
6 208 6 216 1
12 60 12 66 2
1 36 9 182 2
7 288 7 290 1
11 67 11 108 4
6 213 X 187 1
4 12 4 48 1
13 152 13 218 1
7 208 7 300 1
12 187 12 214 1
3 98 3 116 1
3 234 13 208 1
X 116 X 118 2
10 53 10 63 2
10 131 10 141 1
1 132 1 183 1
4 248 11 193 2
13 39 13 64 2
8 149 11 191 1
14 112 14 124 2
9 15 9 58 1
7 69 7 115 2
2 142 9 128 2
14 202 14 209 2
11 20 11 47 2
12 148 12 223 1
12 134 17 29 2
6 112 6 116 2
6 227 6 244 3
1 252 1 291 1
7 110 X 230 1
1 169 1 221 3
18 158 18 167 2
X 151 X 155 1
3 217 3 254 3
11 6 X 31 2
1 269 1 347 2
1 374 1 387 1
11 42 11 47 1
17 34 X 93 1
4 98 4 137 3
7 109 7 197 3
8 243 8 255 2
12 235 17 78 3
12 52 16 130 1
9 15 9 16 4
18 76 18 153 2
10 135 10 199 1
2 254 2 329 2
1 119 14 31 2
6 69 6 74 1
2 82 15 100 1
14 245 16 17 1
4 260 6 189 1
2 20 7 174 1
8 191 8 205 2
2 257 2 259 2
3 202 3 275 2
3 115 14 102 1
2 156 4 8 1
3 83 3 100 1
1 294 1 297 2
3 201 10 111 1
1 316 18 73 1
16 42 16 120 1
9 91 9 94 1
1 9 9 125 1
X 18 X 115 2
10 36 10 115 1
4 156 4 163 1
12 211 12 219 2
X 99 X 131 1
5 257 17 184 3
3 263 18 180 2
13 94 13 159 1
4 82 4 215 1
6 208 6 211 1
17 71 17 78 1
12 137 12 138 2
12 18 12 23 4
12 57 12 65 2
6 80 10 80 1
4 240 X 261 3
2 247 7 298 2
4 54 4 146 3
2 24 2 32 5
6 85 6 121 2
2 98 2 110 2
11 184 11 219 4
8 23 9 92 1
X 220 X 269 1
X 173 X 174 4
1 179 1 188 1
1 110 2 88 2
13 146 13 157 2
7 142 7 194 2
8 65 8 67 2
2 291 2 293 2
16 117 16 189 3
10 27 10 47 1
7 189 7 293 1
14 116 14 118 2
1 361 1 384 2
X 227 X 265 2
16 107 16 133 1
9 119 9 125 2
4 198 4 208 1
1 119 14 30 1
16 88 16 175 1
X 315 X 318 3
4 78 4 81 2
3 275 14 246 1
6 183 X 197 3
10 55 10 63 1
18 67 18 133 2
13 205 13 206 4
8 124 8 128 2
13 22 13 32 3
9 92 9 94 2
1 180 4 55 3
17 38 18 53 1
9 189 9 190 4
7 49 7 78 1
12 195 12 196 4
16 57 16 135 1
4 43 4 146 1
6 17 6 24 1
8 39 8 62 2
7 108 7 243 2
8 216 8 249 2
15 117 15 149 1
11 6 X 66 1
4 31 4 69 2
15 138 15 182 1
17 164 17 169 4
1 247 14 80 2
13 14 13 81 1
2 165 2 168 1
8 7 8 72 1
6 14 6 17 3
4 169 12 10 1
12 194 12 200 1
14 169 14 175 2
5 105 5 119 4
7 29 7 102 2
4 31 4 50 1
4 201 4 212 1
7 113 7 117 1
18 37 18 39 2
5 272 5 289 7
10 14 10 31 1
4 251 11 151 1
19 84 19 111 1
X 219 X 259 2
1 240 1 242 2
5 110 5 119 1
6 153 6 236 1
10 187 10 189 2
X 254 X 274 2
10 97 10 99 1
1 310 1 374 1
1 352 18 143 1
5 287 5 289 1
3 88 3 92 5
7 126 7 167 1
9 19 9 80 2
7 95 7 96 4
9 64 9 68 1
5 214 5 228 2
13 38 13 81 1
15 70 15 117 1
1 242 1 257 3
8 117 8 232 2
10 205 10 242 3
8 212 8 241 3
5 270 5 297 2
19 29 19 35 1
3 319 8 232 2
3 28 18 19 1
7 206 7 208 3
15 38 15 101 1
5 99 5 170 1
10 68 10 87 1
8 116 8 141 1
6 167 6 231 3
X 270 X 274 2
3 220 3 221 2
18 166 18 181 1
2 74 7 234 1
3 298 15 97 1
X 142 X 143 3
11 17 11 51 1
3 15 3 16 4
X 166 X 170 4
9 45 9 62 1
10 227 X 142 1
1 206 14 80 1
X 157 X 270 1
1 44 1 154 1
2 247 2 250 1
6 90 6 94 2
2 20 3 137 1
5 78 5 83 1
4 128 4 231 2
10 20 10 26 7
16 163 16 185 1
7 222 7 225 2
16 57 16 111 2
16 89 16 128 2
1 135 1 159 2
1 180 3 19 2
6 94 6 96 1
12 13 12 92 1
13 47 13 154 1
2 10 13 52 1
18 14 18 113 2
10 41 11 52 2
16 71 16 81 6
5 67 5 214 2
11 171 X 83 1
7 77 7 93 1
6 233 6 235 2
1 129 6 185 1
1 229 1 246 1
2 267 2 299 2
10 82 11 121 1
10 145 10 152 2
2 217 2 268 2
6 98 10 88 1
2 308 2 330 2
2 97 2 175 3
7 206 7 240 2
16 112 16 113 4
2 347 2 356 3
1 341 1 392 2
4 194 4 200 1
2 341 2 356 1
12 117 12 145 2
6 202 6 292 2
2 117 2 169 1
4 93 4 110 1
X 214 X 215 2
13 24 13 37 1
5 26 5 157 1
X 266 X 285 1
16 18 16 21 1
17 64 17 124 1
4 49 4 53 1
12 163 12 169 2
7 172 7 229 1
12 54 12 58 1
16 115 16 142 1
11 24 11 34 1
2 73 2 130 2
11 210 11 214 2
5 138 5 140 2
18 84 18 124 1
1 307 1 313 1
9 176 9 224 1
1 316 18 74 3
9 141 9 154 3
9 142 9 146 1
6 238 6 251 2
17 40 18 76 1
1 95 6 185 1
14 146 14 189 2
10 204 10 258 2
8 193 8 246 1
13 232 13 238 1
18 121 18 122 5
2 31 2 37 2
14 113 14 188 1
7 246 7 249 1
6 117 6 204 1
13 14 13 76 1
3 90 3 126 1
3 41 3 116 4
13 90 13 155 1
14 106 14 109 2
17 48 17 55 2
1 210 1 225 1
5 285 7 108 1
10 169 10 178 1
16 94 16 101 2
1 277 1 360 1
1 177 9 214 3
13 15 13 17 1
X 113 X 153 1
2 134 2 194 3
13 38 13 56 1
7 95 7 111 1
4 74 4 105 6
7 281 7 286 1
14 71 14 163 2
3 150 11 6 3
16 171 16 192 2
2 66 2 68 1
5 115 5 117 3
12 148 12 187 1
1 163 1 240 1
5 198 5 237 1
11 107 11 200 1
10 44 10 49 1
10 86 10 119 1
1 71 1 79 2
4 113 4 274 1
16 10 16 46 4
9 28 9 98 2
14 59 14 126 1
1 212 16 144 1
12 197 12 231 1
9 6 15 65 1
17 102 17 104 3
8 94 8 96 3
1 14 1 76 1
18 88 18 92 1
4 266 11 124 1
1 363 6 268 1
12 105 12 174 1
6 293 6 294 3
1 279 15 76 1
6 273 6 284 1
8 196 8 197 3
9 208 9 230 3
2 131 2 137 2
1 160 1 161 2
X 164 X 295 5
4 240 4 286 2
14 57 14 144 1
16 129 16 170 1
7 250 7 301 3
8 12 8 17 2
1 211 1 346 1
2 186 2 188 1
19 61 19 63 1
6 40 8 80 1
8 245 8 255 1
18 91 18 93 1
3 120 3 130 1
10 102 10 104 2
4 111 6 146 4
3 162 3 164 1
11 54 11 58 1
4 198 4 230 3
8 168 8 191 1
3 132 15 23 4
8 186 8 214 2
16 66 16 189 3
10 125 10 127 2
11 8 17 49 1
6 266 10 194 1
8 101 8 102 1
4 166 4 173 1
12 12 12 83 1
5 105 5 112 1
2 203 2 247 1
11 80 11 116 1
5 167 5 170 1
9 153 9 179 1
12 166 12 242 1
8 210 8 214 1
13 85 13 107 1
13 58 13 60 1
10 41 10 42 3
14 52 14 55 2
11 6 11 9 1
5 273 12 117 1
17 89 17 149 1
8 23 9 99 3
7 78 11 13 1
16 97 16 161 1
7 162 7 242 2
5 176 5 290 1
3 19 18 42 1
12 19 12 62 1
13 195 15 96 3
2 285 7 245 1
9 125 9 130 1
12 228 16 188 4
13 203 13 236 2
1 290 17 142 1
12 125 12 128 2
4 105 4 140 1
2 296 2 297 4
6 119 6 122 1
8 100 8 122 1
7 7 7 49 2
3 22 18 33 2
11 39 11 42 1
13 23 13 31 2
2 122 5 286 1
1 54 1 63 1
3 150 3 208 5
1 44 6 61 3
11 28 11 32 2
7 196 7 197 2
2 49 2 86 1
1 338 14 53 1
16 25 16 54 3
1 116 1 142 2
10 240 10 246 2
11 197 11 234 1
X 39 X 197 2
X 97 X 170 2
3 282 3 311 2
11 112 11 113 6
12 185 12 189 1
2 203 2 206 1
1 202 1 205 2
2 72 2 74 1
10 121 10 125 2
14 217 14 234 2
1 195 1 229 1
1 376 14 203 3
10 109 10 172 2
5 302 17 184 2
1 383 9 74 1
17 152 17 155 3
7 115 7 199 2
7 24 7 53 1
2 132 2 133 1
11 129 11 131 3
17 87 17 149 2
15 135 15 139 1
3 60 3 62 2
13 43 13 56 2
9 91 9 106 5
12 218 16 173 3
5 57 5 60 2
6 183 6 185 2
12 136 12 215 1
4 301 4 304 4
5 131 5 216 3
15 8 15 85 1
13 57 13 62 1
6 166 6 176 1
2 56 7 103 3
2 204 2 206 2
2 283 2 284 4
4 251 11 156 5
8 224 8 252 2
7 171 13 16 2
15 141 15 191 1
18 170 18 173 2
6 123 6 126 3
3 245 3 249 2
15 154 15 171 1
12 229 12 230 4
19 60 19 119 1
2 64 7 47 2
2 289 2 291 4
8 66 8 136 2
3 201 3 242 1
2 87 2 225 1
19 79 19 113 1
2 236 2 320 3
6 58 10 77 3
X 259 X 305 1
1 37 1 99 1
3 227 3 285 3
10 114 10 172 3
4 110 4 114 3
7 144 7 271 1
1 345 1 392 3
10 148 10 204 2
9 179 9 230 1
3 140 3 155 1
5 121 6 295 1
8 105 8 121 1
10 100 10 173 1
2 172 2 188 1
8 16 8 21 1
7 100 11 36 1
3 255 15 186 1
4 224 4 229 1
5 242 6 250 4
12 26 12 118 2
13 84 13 128 1
11 44 11 136 1
12 70 12 82 2
7 276 15 183 1
5 285 17 171 3
4 82 13 64 2
7 224 7 246 1
11 49 11 130 1
13 191 13 194 1
2 71 2 126 1
8 27 18 49 1
16 172 16 189 1
1 125 1 218 2
1 125 5 7 1
9 163 9 210 5
7 34 7 103 1
2 141 2 147 1
11 61 11 177 1
2 133 2 174 1
12 31 16 137 2
7 278 7 280 1
X 304 X 305 4
6 180 6 195 1
X 67 X 120 1
7 36 7 123 2
4 64 4 153 1
9 229 9 236 1
X 38 X 71 1
10 87 10 111 1
8 53 8 143 4
4 92 4 113 2
4 270 13 43 1
7 111 11 38 1
2 282 13 239 4
5 253 5 265 2
15 47 15 50 1
5 232 17 67 1
3 7 3 10 1
17 146 17 160 1
12 118 12 207 1
5 48 5 60 2
2 106 7 254 1
1 185 2 56 2
3 199 3 246 2
3 246 3 247 4
1 88 1 94 2
17 158 17 169 2
6 95 6 100 1
10 174 10 247 1
4 163 12 8 1
2 213 2 263 3
7 288 7 294 1
8 229 8 230 3
4 238 4 284 1
6 173 6 178 1
1 356 14 203 1
4 127 4 153 7
1 292 1 299 1
9 152 9 159 1
15 12 15 17 1
9 13 9 16 2
14 63 19 91 3
11 164 11 165 2
7 229 7 233 2
13 159 13 231 1
3 157 15 55 1
9 222 9 223 2
17 131 17 156 1
8 11 8 29 1
X 269 X 275 4
10 207 10 209 3
15 26 15 55 5
1 96 1 97 3
9 37 9 71 1
5 74 5 77 3
3 308 3 315 4
4 281 8 194 1
4 69 4 70 2
2 46 9 143 2
3 46 3 47 3
18 70 18 84 1
7 47 15 147 1
5 6 5 82 2
14 143 14 156 3
9 23 9 26 1
4 81 4 139 1
11 6 15 44 1
11 119 11 195 2
16 104 16 108 1
13 92 13 139 1
18 85 18 156 1
5 184 5 197 1
2 303 13 117 6
6 184 6 231 1
7 189 7 288 1
4 134 10 34 1
16 101 16 159 1
2 123 15 33 1
6 35 6 36 7
7 212 13 144 1
7 145 7 149 2
X 277 X 329 1
7 298 7 303 1
9 8 9 32 1
8 256 10 204 1
8 214 8 215 4
8 144 8 145 3
17 10 17 45 2
12 21 12 104 1
15 124 15 165 1
5 129 5 132 3
12 163 X 235 1
X 155 X 158 1
5 110 5 139 1
2 361 3 243 3
2 226 2 227 4
3 17 3 19 1
11 59 11 135 2
4 33 4 35 2
4 44 4 48 1
17 30 17 42 2
16 65 16 189 2
4 206 6 245 1
7 255 7 291 2
1 111 1 112 3
6 189 6 255 1
7 47 13 64 1
1 160 1 260 1
10 65 10 105 1
14 131 14 133 2
10 202 10 259 1
2 96 2 142 1
17 176 17 180 2
9 141 9 153 4
3 305 3 307 1
18 29 18 47 1
10 143 10 184 1
X 161 X 189 1
5 203 17 85 1
X 81 X 100 1
14 70 14 91 1
1 175 1 236 2
16 56 16 116 2
3 24 18 28 1
7 21 15 81 2
17 122 17 151 1
2 198 2 201 2
19 81 19 98 3
15 97 15 116 2
2 196 7 215 1
13 83 13 112 1
4 22 4 107 2
17 118 17 131 1
9 74 9 75 3
16 28 16 29 3
14 129 14 240 1
9 239 13 108 4
3 109 3 111 2
13 43 13 47 1
4 99 4 116 1
16 46 16 125 1
6 92 10 51 1
1 31 1 86 1
5 33 5 86 1
18 139 18 142 1
5 282 17 173 2
16 22 X 69 2
10 19 15 163 1
10 40 11 130 4
8 12 8 77 1
2 237 2 331 1
16 148 16 149 1
10 54 10 55 2
19 86 19 91 1
1 118 2 53 1
12 132 12 220 1
3 233 3 288 2
2 187 13 117 2
2 129 2 285 1
X 202 X 211 1
6 110 6 114 1
7 34 7 75 2
5 13 17 19 2
2 133 14 17 1
4 107 4 109 2
8 28 9 14 1
X 300 X 304 1
5 128 7 63 1
4 300 4 303 2
14 128 14 145 1
15 139 15 142 1
10 243 10 249 1
3 9 3 13 2
10 58 10 60 3
6 115 6 158 2
7 209 7 271 4
2 123 2 131 3
10 67 10 146 1
12 25 12 62 3
12 228 16 187 3
8 120 8 126 1
11 241 11 243 2
5 90 5 115 1
16 50 16 115 3
13 24 13 35 1
6 116 19 55 1
1 45 1 47 1
12 110 12 170 1
7 276 15 185 5
4 75 4 78 1
18 121 18 169 1
8 153 8 233 1
17 105 17 114 1
X 68 X 118 3
3 115 18 72 2
2 111 2 144 3
2 275 13 200 2
2 81 15 47 3
6 274 6 286 1
7 274 7 286 4
2 335 4 299 1
12 25 12 116 1
16 13 16 24 2
12 171 16 189 3
15 72 15 94 1
8 103 8 119 1
6 27 19 98 1
11 27 11 84 1
X 264 X 307 3
17 116 17 118 1
12 229 18 146 1
7 217 7 219 2
12 25 12 28 4
16 51 16 115 1
9 6 9 9 1
2 231 5 165 1
2 133 2 168 1
18 52 18 58 3
18 108 18 112 3
7 275 7 299 4
1 157 1 184 1
13 51 13 52 1
2 84 2 88 2
9 27 9 44 2
7 202 7 235 1
1 290 1 306 2
6 49 6 90 1
15 77 15 79 2
16 89 16 174 3
5 212 9 105 1
7 128 7 166 3
14 188 14 194 1
11 93 11 98 2
19 15 19 46 1
2 77 2 145 1
6 37 6 38 3
16 76 16 123 1
7 47 19 64 1
2 325 2 328 2
7 112 7 116 2
18 18 18 54 1
15 147 15 206 1
1 175 3 106 1
6 279 11 68 1
10 144 10 183 3
3 56 3 136 1
13 81 13 94 1
2 21 9 247 1
2 288 2 314 2
15 144 15 164 1
19 8 19 76 9
4 60 4 113 1
3 41 3 90 2
11 150 11 157 2
1 308 6 264 2
5 297 17 185 1
X 319 X 332 2
13 107 13 112 1
11 227 12 183 1
2 362 14 203 1
2 85 2 316 1
7 257 7 263 4
2 197 2 200 1
4 130 4 133 3
3 120 3 124 1
6 107 6 139 1
7 107 7 231 1
2 306 9 123 2
17 95 17 168 2
3 221 3 222 1
7 129 7 165 4
7 221 7 224 2
17 33 17 35 1
2 242 7 218 1
1 322 16 19 1
2 155 2 162 2
9 8 9 12 1
10 63 10 93 1
15 43 15 45 1
11 67 11 167 1
2 342 13 152 2
1 192 X 219 1
3 222 3 224 3
19 42 19 78 1
1 327 10 125 3
4 156 4 170 1
5 67 5 178 1
14 116 14 188 1
3 191 3 192 3
1 358 1 382 1
15 87 15 189 1
1 150 1 168 1
11 229 11 230 3
11 236 15 152 2
8 225 8 249 1
11 109 11 149 1
3 73 3 90 1
2 178 14 87 1
10 88 10 151 3
1 161 1 237 1
2 13 2 103 1
19 22 19 57 1
7 299 7 300 3
14 194 14 221 3
16 56 16 193 2
18 51 18 93 2
2 312 2 330 1
7 178 7 286 1
5 232 5 288 2
16 30 16 31 3
11 87 12 133 2
1 129 1 149 1
6 187 6 238 4
8 105 8 148 1
3 75 9 75 2
9 12 9 14 2
5 143 5 176 2
1 44 1 71 1
7 57 15 77 1
18 101 18 113 1
12 61 12 63 1
2 122 2 170 4
2 124 7 111 1
1 41 1 69 1
9 198 13 32 1
15 173 15 182 2
15 72 15 116 2
18 46 18 90 1
1 282 1 285 2
5 204 5 208 2
17 21 17 25 4
17 61 18 15 1
11 160 11 166 1
3 272 3 312 2
8 30 8 78 1
X 39 X 123 1
18 82 18 159 2
2 225 2 290 1
3 247 3 273 1
4 81 4 83 3
11 12 19 74 2
11 23 11 54 1
6 129 6 195 1
8 187 8 211 1
2 211 2 233 2
5 199 5 236 2
2 290 2 326 1
16 8 16 27 1
12 176 17 28 2
13 196 15 106 2
7 212 13 145 1
11 65 11 68 2
12 52 12 98 2
3 304 8 187 1
7 13 7 51 1
7 265 7 293 1
15 147 15 150 2
4 31 19 29 1
7 125 7 147 1
8 199 8 202 2
4 30 11 53 1
9 14 17 182 1
14 215 14 228 1
16 91 16 136 3
8 48 8 63 2
16 180 16 184 1
2 320 2 325 1
X 84 X 139 2
5 169 5 171 3
16 27 16 59 3
10 14 10 28 3
1 73 14 65 1
16 81 16 150 7
5 70 5 80 1
11 199 11 237 1
7 261 7 280 2
1 137 1 144 1
3 141 3 181 1
10 71 10 101 3
X 179 X 225 2
2 84 2 87 2
3 249 3 251 1
3 11 3 14 2
1 247 1 255 2
14 145 14 146 1
X 176 X 177 2
16 83 16 155 3
2 217 2 357 1
5 30 5 108 1
7 177 15 177 1
2 268 2 270 2
7 180 7 197 1
1 327 1 357 3
18 122 18 151 2
9 167 9 176 2
12 217 16 193 2
6 287 11 217 3
1 319 14 208 1
1 305 1 335 2
13 93 13 137 2
6 278 11 69 3
10 20 10 48 2
4 70 4 123 1
X 47 X 126 2
16 98 16 166 2
2 53 3 102 1
7 93 7 150 1
2 30 2 36 9
1 105 1 136 4
7 286 7 296 1
12 238 18 120 3
17 123 17 137 1
14 42 14 244 4
19 60 19 118 2
7 280 7 282 1
19 28 19 119 1
10 11 10 35 2
12 6 12 15 2
11 105 11 118 2
3 201 3 293 1
11 79 11 137 1
3 137 3 144 1
16 75 16 124 3
17 158 17 161 1
9 58 9 65 2
10 37 10 40 1
1 361 1 386 1
7 166 7 232 1
2 230 5 269 2
15 29 15 34 1
6 107 6 118 2
17 36 17 42 2
15 91 15 92 1
11 143 11 183 2
7 210 7 234 4
X 154 X 179 1
5 55 5 56 1
10 131 11 133 1
1 169 1 219 1
10 113 10 135 1
9 231 13 17 1
3 225 3 233 1
14 215 14 216 1
4 142 13 13 2
6 86 6 153 1
9 147 9 152 1
3 188 18 23 1
1 353 18 143 4
12 229 18 145 3
4 69 4 93 1
16 57 16 120 2
10 88 10 90 3
1 119 14 34 1
2 125 2 193 1
6 35 6 59 3
6 58 10 68 1
17 7 19 57 1
7 112 11 76 1
14 96 14 100 1
13 161 13 162 2
9 207 9 212 1
2 110 3 178 2
13 14 13 79 2
10 185 10 250 1
14 228 14 246 1
1 344 1 391 3
4 66 4 104 3
11 61 17 66 1
18 177 18 179 6
12 193 12 202 2
8 178 8 179 3
6 68 6 93 1
6 95 10 122 1
2 98 2 251 1
16 123 16 142 2
1 365 6 285 1
X 237 X 248 1
13 27 13 145 4
7 58 15 200 3
X 274 X 296 5
1 74 3 60 3
8 7 8 10 1
X 235 X 237 3
5 8 5 13 1
2 166 2 195 1
14 98 14 108 1
3 24 12 12 3
2 310 4 298 2
4 301 18 43 1
16 14 16 120 1
7 175 15 178 2
12 84 12 89 1
18 91 18 99 1
10 8 10 36 3
1 339 1 341 2
10 29 10 58 1
9 174 10 235 2
17 72 17 89 2
1 280 3 68 1
1 123 1 204 2
X 257 X 259 4
13 186 13 190 1
10 80 11 121 3
8 176 8 243 3
1 30 1 97 1
15 198 15 204 3
12 53 19 63 1
2 207 2 239 1
15 52 15 89 2
6 282 6 295 2
8 58 8 76 2
13 57 13 129 1
5 277 7 174 1
14 93 14 178 2
14 177 14 222 2
3 110 3 113 3
15 78 15 79 3
8 163 8 164 5
1 338 14 131 1
10 156 10 201 3
8 244 8 256 3
X 77 X 125 3
7 139 7 189 1
6 11 6 14 3
17 106 17 109 2
4 89 4 297 2
7 193 7 199 1
5 15 9 58 1
6 18 6 22 3
6 173 6 194 1
15 8 15 83 2
11 70 11 77 1
7 225 7 285 1
2 62 15 19 1
4 40 4 59 2
16 53 16 111 5
10 69 10 70 5
10 209 10 244 1
13 76 13 145 3
1 130 10 251 1
1 163 1 165 1
1 128 1 150 2
8 152 8 156 4
13 43 13 64 1
8 130 8 133 2
2 56 3 102 1
2 90 2 301 2
4 80 4 93 1
11 218 X 171 1
5 72 5 148 4
6 57 10 18 1
2 293 2 355 1
3 277 3 278 4
X 160 X 271 1
1 310 1 365 5
3 132 9 65 7
2 23 8 88 1
X 161 X 273 1
2 197 2 213 1
18 94 18 97 2
X 71 X 99 1
14 74 14 75 2
5 242 6 164 1
2 189 2 221 2
10 244 10 247 3
14 170 14 207 1
5 230 5 289 3
15 100 15 103 2
X 168 X 174 1
14 213 14 217 2
10 6 19 13 2
6 33 6 59 1
9 231 13 18 1
10 165 10 234 1
16 56 16 187 1
13 28 13 71 4
2 238 2 262 2
7 126 7 161 4
4 265 11 238 1
10 150 X 142 3
14 202 14 225 2
15 88 15 92 1
2 357 2 359 1
2 266 2 270 1
7 126 7 230 2
7 248 7 300 1
1 110 3 61 3
12 58 12 62 1
7 221 7 298 1
9 31 9 104 1
15 42 15 140 1
11 207 11 209 1
11 86 11 90 1
5 267 5 269 1
17 116 17 119 1
2 77 14 25 3
9 29 9 91 1
4 254 4 307 4
17 59 17 92 3
1 129 1 133 1
2 344 2 346 6
8 96 8 102 1
11 236 11 242 3
1 318 18 134 1
3 277 3 282 1
16 106 16 172 1
2 185 13 192 2
9 161 9 205 1
4 173 4 178 5
1 287 1 306 2
11 110 11 115 1
1 325 1 361 2
16 40 16 119 1
6 131 6 196 1
3 78 3 80 2
X 13 X 34 2
10 17 10 25 2
2 77 2 313 2
3 218 3 266 1
12 177 12 185 1
3 73 3 182 1
15 109 15 181 3
14 224 14 225 1
6 91 6 96 2
16 116 16 118 2
2 128 15 100 1
10 69 10 140 2
16 42 16 65 1
4 65 4 132 1
6 217 6 221 2
6 268 6 290 1
X 163 X 173 4
7 6 11 241 3
7 94 7 99 2
18 74 18 113 1
5 8 5 85 3
10 198 10 258 1
X 68 X 137 1
9 160 9 212 1
1 284 1 360 1
8 247 8 251 1
5 68 5 69 4
16 71 16 184 1
13 170 13 180 1
12 180 12 218 1
9 90 9 97 4
7 165 7 172 2
16 69 16 195 1
4 218 8 203 2
13 177 13 181 1
12 208 12 210 2
4 199 4 221 1
12 89 12 90 7
8 189 15 154 3
X 179 X 181 1
7 177 7 251 2
X 216 X 230 1
4 159 19 109 1
10 207 10 216 1
13 212 13 217 2
1 152 1 155 1
6 190 6 237 5
2 237 2 321 1
6 109 6 125 2
2 242 14 122 1
5 29 5 103 3
12 94 12 123 2
14 123 14 181 3
3 272 3 274 1
6 205 6 218 3
13 19 13 113 4
5 272 7 105 1
4 299 4 311 1
1 123 1 140 1
5 275 5 277 4
7 266 7 268 1
17 119 17 131 3
17 7 19 72 2
14 17 14 20 1
11 103 11 168 1
X 208 X 272 2
14 79 14 83 1
3 241 15 13 1
2 233 2 272 1
15 43 19 44 1
3 166 14 43 1
4 278 4 300 1
12 148 12 212 1
9 123 9 126 1
9 179 9 183 3
X 199 X 307 1
X 283 X 313 1
9 80 9 90 1
15 120 15 165 1
5 24 5 30 2
3 276 14 199 1
2 171 2 204 1
1 71 14 66 1
11 153 X 198 1
16 187 16 188 3
4 239 6 296 2
6 79 6 110 1
5 248 5 280 1
17 114 17 151 2
6 184 6 239 3
2 320 2 327 1
6 137 6 218 1
2 167 2 187 1
8 112 8 122 3
10 101 10 104 1
13 107 13 108 5
1 391 1 394 1
7 120 7 135 1
3 309 3 310 2
3 119 3 181 1
3 166 3 169 2
18 25 18 26 2
8 221 8 252 1
4 69 4 114 1
X 110 X 112 1
19 15 19 115 1
1 341 1 350 2
2 148 2 205 4
10 144 10 213 2
1 140 16 116 1
15 62 15 136 2
11 235 17 51 3
4 169 4 173 4
14 140 14 147 1
5 181 5 184 1
13 123 13 228 1
7 208 7 267 1
3 16 3 111 1
11 17 11 18 2
15 80 15 120 3
3 18 3 36 2
8 200 10 179 1
6 85 6 197 1
10 172 10 173 2
10 59 10 101 1
12 33 13 150 1
4 200 4 229 1
6 19 6 55 3
3 7 18 95 1
2 321 2 327 1
7 275 15 185 1
13 146 13 147 2
4 105 6 147 1
1 180 10 80 2
14 133 14 145 2
15 101 15 115 2
12 234 12 238 1
4 105 6 148 1
18 144 18 178 1
17 164 17 168 1
11 24 11 137 1
7 121 7 180 1
6 271 6 279 2
11 194 11 232 2
4 208 6 211 1
12 187 12 225 1
8 11 8 30 1
12 58 12 154 1
18 67 18 134 1
4 29 4 34 3
1 232 1 235 1
6 196 6 206 4
9 145 9 191 1
7 54 9 17 1
2 43 2 88 1
18 113 18 117 1
8 170 14 226 1
2 70 9 128 2
12 183 12 187 1
3 118 3 174 2
10 99 10 111 1
10 36 10 117 1
17 59 17 91 1
9 241 13 115 1
14 179 14 185 2
5 230 5 248 1
2 193 2 197 1
7 154 7 162 1
17 119 17 127 1
X 39 X 78 1
7 118 9 246 1
X 251 X 278 4
2 101 2 109 1
10 202 10 229 1
12 77 12 80 1
2 158 3 73 2
5 217 5 241 3
7 122 9 245 1
2 304 2 329 1
6 161 6 237 1
9 70 9 73 2
7 263 7 281 2
17 109 X 219 2
16 87 16 179 6
6 65 6 129 2
2 165 3 178 1
5 107 5 115 1
4 14 4 55 1
7 23 7 23 1
19 28 19 117 1
16 48 16 119 1
6 119 6 160 1
3 154 3 186 1
2 76 2 141 1
6 26 6 100 1
11 139 12 223 3
13 60 13 65 4
7 166 7 179 3
2 111 2 113 3
5 88 5 98 2
5 235 17 62 1
4 162 4 169 2
6 129 6 131 5
4 39 19 6 1
9 138 9 154 3
9 220 9 236 2
11 164 11 169 1
6 93 6 111 1
5 297 16 64 2
3 97 3 157 2
13 200 13 235 2
5 216 5 222 1
4 151 4 161 3
15 131 19 42 1
16 78 16 118 1
3 254 3 318 1
X 207 X 272 1
1 143 1 212 1
4 35 10 12 1
4 162 4 163 1
5 185 5 275 1
9 227 9 239 2
7 183 7 227 1
2 236 13 201 1
3 65 3 80 2
16 122 16 128 1
9 199 13 23 3
4 270 13 47 3
4 109 4 139 1
9 209 13 36 2
11 13 11 21 1
2 142 2 149 2
11 39 X 83 1
2 292 2 316 1
13 72 13 130 2
13 64 13 84 2
1 347 1 350 1
10 83 10 85 2
15 131 15 145 1
1 293 1 386 2
8 111 8 167 3
14 63 14 70 1
2 96 2 98 2
11 152 11 190 2
10 156 10 211 1
8 15 8 74 1
11 61 11 166 2
X 70 X 98 1
2 123 2 135 1
4 168 4 192 1
16 110 16 161 2
1 379 1 387 1
7 126 7 149 1
1 320 1 369 1
15 43 15 81 1
11 10 11 107 1
15 116 15 130 3
14 148 18 113 1
14 138 14 248 1
17 68 17 112 2
16 135 16 142 1
3 147 3 224 1
X 235 X 238 2
16 53 16 100 1
X 81 X 83 3
8 183 8 194 1
16 125 16 141 2
9 202 13 36 2
6 268 6 274 1
1 123 1 147 3
6 110 19 99 2
9 179 13 79 1
12 51 12 59 1
7 96 11 145 1
16 107 16 142 1
11 24 11 28 1
1 177 9 213 2
12 29 12 33 3
5 265 5 268 2
1 105 1 106 1
5 90 5 96 2
13 97 13 103 3
10 113 10 117 1
1 79 1 88 1
11 230 15 157 2
12 108 12 171 1
X 112 X 181 1
13 94 13 137 1
14 175 14 216 1
12 22 12 35 1
10 20 19 88 1
6 7 6 11 1
1 272 18 73 1
2 103 2 113 1
12 197 12 238 1
1 82 1 89 2
18 96 18 97 2
4 141 13 9 1
X 42 X 138 1
14 77 14 79 2
7 21 7 53 1
10 50 11 123 1
1 241 1 255 1
9 89 15 155 2
5 237 5 239 2
2 48 9 143 4
15 85 15 113 1
6 11 6 15 1
9 153 9 176 1
4 17 4 59 3
7 284 13 198 1
14 195 14 200 1
5 163 5 207 1
3 20 3 103 3
11 79 11 102 1
14 36 15 204 1
3 167 3 228 1
5 259 17 149 1
9 227 10 198 1
4 133 4 134 6
16 91 16 127 1
17 32 18 15 2
7 129 7 171 2
12 78 12 86 2
18 76 18 77 1
5 85 5 89 3
2 154 3 73 3
2 84 2 86 1
1 92 1 94 1
10 14 10 42 2
4 198 4 221 2
19 27 19 115 1
8 237 8 257 3
15 103 15 108 1
17 95 17 121 1
5 106 5 127 1
11 88 11 134 1
6 185 6 246 1
14 124 14 125 3
6 79 6 109 5
4 51 4 103 1
6 134 19 93 1
X 268 X 278 1
6 99 6 159 1
3 90 3 97 2
9 29 9 92 1
6 200 6 294 2
4 260 13 209 2
6 179 6 181 1
14 146 14 206 4
4 238 4 244 3
1 34 1 75 1
10 210 10 244 3
13 53 13 55 2
13 208 13 226 1
6 79 10 85 2
11 44 11 54 1
15 51 15 105 2
1 271 18 71 1
1 119 1 184 1
4 7 4 14 3
8 10 8 29 1
1 155 1 200 1
3 76 3 80 3
9 101 9 104 1
15 115 15 149 1
15 24 15 73 1
14 147 14 196 4
15 65 15 67 1
4 154 4 170 1
13 48 13 55 1
6 168 6 217 1
9 154 9 156 1
14 177 14 179 1
1 274 14 95 2
8 55 8 69 1
11 12 11 103 1
2 61 3 102 2
9 17 9 105 1
9 168 9 238 1
3 31 3 35 1
12 163 12 197 2
2 26 2 36 1
11 14 19 27 2
14 117 14 122 2
16 74 16 138 1
5 48 5 120 3
15 75 15 79 3
7 304 7 305 1
4 295 13 90 2
1 280 1 287 2
3 150 3 210 1
2 340 13 148 1
6 184 6 249 1
9 85 9 114 1
X 18 X 43 1
5 212 5 228 1
9 46 9 65 1
1 183 9 244 1
15 58 15 108 2
12 218 X 97 1
5 215 5 216 1
2 196 2 221 1
1 298 1 299 4
4 79 13 22 2
6 28 6 49 3
4 160 7 224 2
17 50 17 54 2
3 102 3 173 1
3 175 9 130 1
7 57 9 44 1
15 58 15 66 1
5 194 5 199 3
6 166 6 167 2
6 136 6 166 1
6 109 19 94 1
1 274 1 275 2
5 220 5 272 1
9 27 9 51 3
3 161 3 211 2
2 201 2 222 1
11 46 11 137 1
4 59 4 73 1
4 65 8 85 1
15 27 15 34 1
6 189 6 210 1
9 161 9 170 2
18 122 18 155 1
14 95 16 14 1
7 134 7 231 1
4 255 4 280 1
X 264 X 297 1
3 98 3 158 1
1 320 18 150 1
18 110 18 119 2
8 110 8 169 1
10 31 10 35 1
9 233 13 81 2
13 204 13 225 1
4 74 4 102 1
3 273 3 278 3
5 47 5 61 1
8 101 8 121 6
5 253 5 293 1
2 33 2 37 3
5 235 17 172 3
6 278 11 178 1
16 20 16 121 2
6 176 17 58 2
11 125 11 179 4
9 237 9 239 5
16 178 16 184 1
5 33 6 115 1
5 289 17 168 1
1 343 1 393 2
2 245 2 252 1
2 162 2 252 1
17 177 17 184 1
X 88 X 140 1
2 174 2 180 3
1 33 1 103 1
9 207 9 213 1
13 223 13 226 1
4 82 4 173 1
1 373 1 377 2
4 162 4 167 2
19 19 19 51 2
10 72 10 100 1
1 322 1 372 1
18 83 18 126 4
18 20 18 24 2
11 117 11 120 2
6 82 6 83 2
12 117 12 187 1
11 105 11 107 1
10 38 10 104 1
18 78 18 124 1
5 161 5 201 1
8 18 8 90 1
17 151 17 154 3
X 47 X 80 2
14 29 14 39 2
8 142 8 144 2
17 103 17 147 2
2 96 2 230 1
8 181 X 110 2
9 237 13 92 1
13 139 13 142 3
3 93 3 144 1
3 240 15 7 1
18 80 18 137 1
1 319 18 150 1
16 109 16 123 1
X 268 X 330 1
10 170 10 242 1
8 25 9 93 1
19 66 19 71 1
3 149 3 183 1
1 29 1 162 1
5 167 13 95 1
2 249 7 295 1
4 201 4 221 2
X 259 X 264 1
12 55 12 66 2
3 103 3 158 1
X 300 X 332 2
7 209 7 275 1
15 36 15 38 1
2 19 3 68 4
18 105 18 160 1
2 165 2 166 5
7 132 7 162 1
7 140 7 233 3
18 149 18 171 1
10 83 10 119 3
8 46 8 51 1
4 70 4 94 1
16 153 16 164 1
3 171 15 15 1
8 197 8 236 1
3 95 18 20 1
10 211 10 214 1
2 50 2 55 4
6 208 6 209 4
3 27 3 29 1
16 101 16 138 1
7 117 7 198 1
13 25 13 68 3
13 172 13 174 1
4 90 4 275 3
18 171 18 180 3
16 56 16 60 1
4 158 4 167 1
17 98 17 106 3
7 176 7 209 1
1 52 2 90 2
15 52 15 54 2
7 115 7 198 1
9 157 9 202 2
6 88 6 130 1
8 28 8 78 3
8 66 8 139 1
17 87 17 100 1
5 216 5 218 2
2 59 2 305 2
16 176 16 187 2
1 269 6 241 1
2 345 2 357 1
11 150 11 214 2
X 215 X 218 2
1 169 6 199 1
2 285 2 287 1
4 126 4 156 1
2 58 2 312 1
4 232 11 201 4
17 122 17 164 1
17 8 19 50 1
12 212 12 219 3
18 7 18 63 1
1 20 3 66 1
8 49 8 89 2
14 114 14 122 2
X 312 X 315 4
19 83 19 94 1
15 35 15 100 2
1 319 9 87 1
4 147 4 214 2
1 203 14 33 1
16 133 16 134 3
8 77 8 80 1
1 357 1 389 3
10 110 10 112 2
18 85 18 107 2
1 80 1 106 3
7 277 7 283 7
1 329 18 126 2
7 38 9 242 1
2 111 2 206 3
X 100 X 106 1
7 288 7 292 3
6 222 X 25 1
2 111 2 204 1
16 18 16 121 1
18 102 18 161 3
3 258 15 199 2
8 217 10 150 3
7 208 9 218 1
7 107 7 242 1
5 140 5 144 2
2 243 2 259 1
8 251 10 159 2
8 204 8 207 1
14 203 14 220 1
14 36 14 40 1
8 33 8 62 1
13 14 13 70 1
11 123 11 127 1
5 193 5 199 1
5 105 5 120 2
5 47 5 59 3
6 69 6 73 1
1 240 1 254 2
4 151 6 215 1
X 313 X 318 1
9 234 9 236 2
2 121 2 170 1
15 125 15 126 2
19 108 19 109 7
9 11 9 19 1
11 234 17 57 1
1 308 1 314 2
5 102 5 106 1
10 91 10 152 2
2 209 2 279 3
12 216 12 219 2
12 69 19 79 1
1 39 1 86 2
8 225 10 62 1
9 186 9 189 3
7 97 7 120 1
4 14 4 56 1
2 298 2 316 2
17 117 17 157 5
7 228 7 242 2
2 44 9 203 1
18 83 18 165 1
1 345 14 152 1
5 261 17 175 1
2 75 2 112 4
11 31 X 86 1
4 300 9 89 1
10 48 19 11 1
3 104 3 106 3
7 95 7 151 3
4 71 4 106 2
5 128 6 290 1
10 84 10 123 1
10 187 X 323 1
4 69 4 124 1
19 8 19 60 2
6 74 6 77 1
2 161 5 257 1
13 234 13 235 1
16 51 16 100 1
11 155 11 207 1
5 193 5 238 2
14 217 14 232 4
12 118 12 181 1
10 69 10 186 2
1 375 1 385 3
16 61 16 73 1
3 86 3 169 2
17 145 17 162 3
8 122 8 124 1
8 215 8 249 1
5 81 5 87 1
3 93 3 143 1
5 81 5 89 1
3 96 3 141 4
3 220 3 252 2
18 90 18 103 1
2 23 3 56 1
4 75 4 80 1
16 26 16 51 2
5 133 5 225 2
9 87 15 168 1
2 85 2 222 1
3 205 15 175 2
9 137 9 139 2
3 196 3 203 1
10 128 10 187 1
16 112 16 114 4
14 203 14 225 2
9 94 9 103 1
15 119 15 134 1
3 217 3 227 1
X 221 X 265 1
2 236 2 250 1
8 109 8 205 1
12 202 X 127 2
8 168 8 188 1
7 105 8 216 1
18 9 18 66 2
10 193 10 208 3
5 92 5 103 2
1 10 14 56 1
16 48 16 127 3
15 27 15 38 1
1 195 14 45 3
10 98 10 126 1
5 19 5 86 2
2 60 3 177 3
10 169 10 171 2
2 325 2 326 4
1 125 1 145 2
3 59 15 25 2
9 220 9 227 3
5 104 5 112 4
1 377 1 389 2
5 42 5 44 2
2 96 2 213 1
16 168 16 181 2
4 272 15 152 1
2 291 2 361 5
4 9 4 108 1
6 82 6 92 2
3 75 3 78 3
11 142 11 146 2
3 308 3 313 4
X 112 X 114 1
1 327 1 382 3
7 258 7 276 1
1 293 1 356 2
4 185 4 192 1
6 224 X 108 2
7 116 9 247 1
1 28 1 86 1
X 74 X 77 1
19 62 19 82 4
2 13 2 100 1
1 144 16 190 1
3 282 3 312 3
11 165 11 174 2
X 111 X 119 1
7 132 7 154 2
17 51 17 56 1
X 313 X 332 1
11 191 11 197 2
1 191 14 44 1
6 245 6 252 1
9 10 9 58 1
2 134 3 153 1
13 81 13 110 1
2 31 2 32 1
1 328 10 125 1
1 268 1 270 1
15 98 15 104 5
X 122 X 138 1
18 86 18 91 2
7 59 11 194 2
15 146 15 188 1
3 202 15 169 1
12 111 18 76 1
18 64 18 65 4
1 233 1 251 3
9 92 9 107 1
14 93 16 53 1
1 392 18 117 2
4 139 6 148 1
8 31 8 35 1
8 246 8 248 1
12 18 12 78 2
10 200 10 237 1
1 276 1 290 1
16 26 16 111 2
1 46 1 110 1
3 150 5 121 1
18 172 18 177 2
12 70 19 27 1
3 254 3 273 1
3 35 3 37 1
8 159 8 172 1
8 146 8 176 1
14 127 14 240 4
12 145 12 148 2
1 26 1 99 1
6 76 10 78 1
1 292 3 119 1
5 228 17 58 2
16 174 16 195 1
11 96 11 99 2
1 274 14 130 1
4 248 13 143 1
4 295 13 73 1
2 98 2 200 1
2 75 2 142 1
10 173 10 258 1
13 49 13 146 2
12 69 19 27 1
16 11 16 21 2
5 36 19 13 2
8 90 10 12 1
6 64 6 128 4
16 91 16 177 1
11 67 11 71 1
6 89 6 150 2
X 115 X 121 1
5 100 5 101 3
18 85 18 97 1
18 152 18 156 1
8 92 15 153 1
18 150 18 180 1
4 250 11 106 2
6 135 6 218 1
1 230 1 289 1
15 158 15 196 1
14 199 14 246 3
7 141 7 184 1
3 227 3 269 1
X 69 X 148 1
3 42 3 117 1
13 109 13 142 3
7 74 7 110 1
12 195 12 197 3
1 342 1 344 1
6 8 6 11 2
7 164 7 168 1
12 115 12 144 2
4 266 4 270 2
2 89 2 191 1
17 65 17 69 1
8 196 8 235 4
9 146 9 187 1
4 107 4 113 1
5 199 5 288 3
3 35 3 75 1
15 101 15 137 1
11 58 11 66 1
4 152 6 151 1
2 61 2 308 1
4 12 4 16 2
5 29 5 101 1
6 227 6 242 1
3 38 3 65 1
2 109 2 195 1
8 116 8 137 3
11 185 11 186 1
3 185 3 227 1
2 301 2 358 1
7 76 7 112 1
X 317 X 332 1
14 195 14 222 1
X 189 X 238 1
4 113 13 43 2
2 30 2 35 1
12 70 19 78 1
8 196 8 233 1
15 27 15 58 1
18 44 18 48 1
1 126 1 133 2
12 66 12 77 1
7 71 7 106 1
3 21 3 26 2
5 73 5 234 1
X 161 X 181 2
1 152 1 214 2
14 130 14 241 1
6 8 6 13 1
1 82 1 85 1
14 156 14 241 1
6 227 X 184 2
3 40 3 52 3
11 59 11 63 1
X 249 X 284 1
3 157 3 198 1
5 249 5 271 1
1 133 6 122 2
2 120 5 286 2
10 105 10 122 1
2 109 2 300 1
1 285 14 223 1
8 154 8 184 1
9 52 15 85 1
7 132 7 165 1
X 270 X 273 2
4 134 4 154 1
2 23 2 36 2
9 106 19 58 1
X 174 X 179 1
8 28 18 50 1
7 110 7 115 1
3 196 3 206 1
7 170 7 239 1
X 68 X 146 1
12 224 18 72 1
10 100 11 6 2
8 221 8 222 1
11 19 12 109 1
2 208 2 209 4
17 123 17 153 1
X 37 X 78 1
3 207 3 215 2
13 56 13 60 1
6 82 6 90 1
7 106 7 155 1
4 160 7 216 1
14 128 14 142 1
8 136 8 141 2
4 198 6 254 2
18 120 18 158 2
12 239 18 147 1
8 188 15 154 1
3 127 3 151 3
4 293 8 210 1
1 22 11 6 1
6 92 6 94 3
7 253 15 176 1
8 121 8 122 1
2 363 8 223 1
1 115 16 115 2
5 136 5 170 1
X 27 X 32 1
2 224 7 73 2
16 144 16 146 1
6 22 10 69 1
6 9 6 98 1
2 47 9 144 1
6 135 6 217 1
19 66 19 74 1
10 38 10 85 3
5 9 5 84 1
1 230 1 308 2
5 60 5 64 2
2 28 6 169 1
8 162 9 192 1
6 109 6 127 1
13 72 13 136 1
8 46 8 83 1
9 236 13 15 1
13 10 13 15 1
2 195 2 212 1
7 12 7 127 1
14 71 19 98 1
13 214 13 220 1
7 178 7 293 2
18 53 18 58 2
4 218 4 245 1
3 243 3 254 2
2 34 2 36 2
4 152 6 221 4
16 156 16 172 1
7 77 11 76 3
8 7 8 38 1
6 36 6 40 2
1 119 1 147 3
10 88 10 94 2
10 77 10 78 4
7 154 11 171 2
2 311 2 336 2
7 117 7 119 3
13 49 13 64 1
8 207 8 260 1
15 125 15 202 2
17 122 17 131 1
11 103 11 137 3
13 106 13 157 1
3 198 3 246 1
1 115 2 85 1
14 97 17 126 1
6 170 6 171 2
8 102 8 139 1
9 66 9 68 1
7 74 7 155 1
X 259 X 261 5
4 79 4 108 1
4 208 6 212 4
3 26 12 122 1
11 40 11 169 2
12 167 12 194 1
3 259 3 285 3
5 228 5 272 1
4 153 6 149 1
11 235 11 239 3
2 246 2 323 1
13 99 13 100 2
X 203 X 238 1
5 26 5 28 7
13 126 13 193 2
2 91 2 190 1
3 271 3 282 2
10 219 11 100 2
10 95 10 98 4
12 69 19 78 1
4 169 15 60 2
2 77 2 98 2
6 150 6 218 1
17 65 17 127 1
9 75 14 18 1
9 70 9 98 1
4 181 4 231 2
6 173 17 22 1
5 77 5 181 1
3 34 3 130 2
4 183 4 194 1
10 126 10 200 3
6 227 6 241 3
3 46 3 57 1
12 147 12 213 3
5 173 5 175 1
3 20 3 30 1
X 68 X 119 1
9 111 19 82 1
7 103 7 240 2
4 240 4 285 4
16 115 16 117 2
10 15 10 26 3
2 72 2 76 3
13 72 13 76 1
13 78 13 93 2
12 25 12 79 1
7 62 7 63 2
4 9 4 50 2
2 253 2 263 2
8 67 12 196 1
8 83 8 92 3
18 8 18 66 1
16 51 16 63 1
5 108 5 158 1
1 243 1 277 1
1 137 1 140 2
11 110 11 112 1
4 277 11 236 1
6 142 6 158 1
4 48 4 142 1
1 45 1 96 3
2 143 2 150 2
8 158 8 166 1
1 122 1 168 1
3 311 3 313 1
4 32 4 73 1
5 13 5 93 2
6 43 16 172 1
12 27 12 67 2
4 132 4 231 2
9 68 9 104 4
6 165 6 226 1
3 81 3 83 1
8 216 8 252 1
6 31 6 60 3
X 34 X 114 1
13 118 13 120 1
4 308 4 310 1
3 284 3 285 1
13 184 13 230 2
13 73 13 109 1
16 59 16 66 2
3 195 18 174 4
12 186 12 206 1
7 125 7 139 2
2 41 2 43 1
1 384 3 191 1
1 159 1 166 2
4 263 11 205 1
11 60 12 221 3
15 164 15 183 1
6 49 6 50 1
5 265 5 283 1
X 201 X 230 1
9 145 9 197 4
8 92 15 155 1
11 191 11 229 1
X 255 X 256 2
8 220 15 194 1
5 14 15 156 2
5 124 5 129 3
1 286 11 30 1
11 233 17 52 2
4 22 4 92 3
1 376 1 388 1
3 214 18 55 1
3 80 3 82 1
8 140 18 175 1
3 199 3 247 2
11 176 11 179 1
3 213 3 268 1
4 82 13 113 2
10 27 19 108 1
3 315 3 318 1
17 114 18 100 2
9 235 13 13 2
3 52 3 64 1
5 71 5 201 1
1 269 6 240 2
18 157 18 167 2
7 279 7 281 1
8 19 10 11 1
2 231 2 232 1
10 183 10 250 1
8 218 X 110 1
1 297 1 300 1
3 98 15 16 1
3 16 3 31 1
11 145 11 186 2
18 96 18 123 1
X 72 X 73 3
X 67 X 121 1
4 128 4 182 2
11 107 11 241 1
6 65 6 77 2
5 236 5 265 1
17 167 17 169 4
9 119 9 137 1
2 312 15 39 1
3 162 15 57 1
18 82 18 156 2
2 69 2 204 1
4 209 4 233 1
10 120 10 163 1
X 253 X 262 1
13 212 13 214 1
10 8 10 9 5
15 128 15 150 2
1 112 1 145 3
2 40 3 61 1
9 59 9 63 1
16 75 16 125 1
X 153 X 157 1
14 60 14 158 1
11 12 11 173 1
7 69 18 123 1
3 268 3 289 1
12 142 X 94 1
11 61 11 167 1
12 72 12 83 1
2 209 2 335 1
2 206 2 208 2
16 41 16 119 1
2 99 2 208 2
3 182 3 204 3
8 187 8 219 1
1 393 1 394 2
9 237 13 91 1
14 41 16 13 1
13 121 13 158 1
17 8 17 45 2
4 202 6 230 1
9 224 9 236 2
4 91 4 272 2
4 198 4 212 2
4 51 4 54 1
6 261 X 324 1
1 121 1 272 2
2 25 2 27 1
8 253 8 255 2
1 69 14 67 2
2 55 3 178 1
13 95 13 108 1
4 58 4 60 3
11 186 11 227 2
17 122 17 147 1
5 65 5 88 1
9 175 9 223 2
7 270 7 275 2
2 154 9 37 1
X 245 X 260 1
14 194 14 197 2
8 239 8 255 1
2 60 2 66 1
14 76 14 80 3
4 220 6 258 1
6 82 6 108 2
3 120 3 209 2
7 106 8 217 8
11 177 11 180 2
5 13 17 18 1
6 273 6 283 1
16 113 16 114 2
5 231 5 232 5
4 209 4 221 1
X 156 X 171 2
10 36 10 40 1
2 362 14 205 1
3 193 8 188 1
X 37 X 62 1
16 81 16 146 2
15 64 15 108 1
1 51 1 105 1
3 293 3 296 2
2 59 14 95 1
1 99 1 103 3
6 33 6 60 2
12 32 12 33 2
19 41 19 113 2
6 23 6 35 2
13 95 13 137 1
9 143 9 144 3
1 143 16 190 1
14 59 14 156 1
5 145 5 225 3
2 75 2 110 1
9 163 9 164 2
19 58 19 59 4
1 69 1 80 2
10 10 10 59 1
X 282 X 283 5
5 272 5 282 1
16 116 16 190 1
8 158 8 202 1
16 119 16 120 2
16 148 16 167 2
3 131 3 132 1
13 135 15 110 1
13 163 13 187 3
12 61 12 153 1
2 362 3 243 1
7 167 13 79 1
2 221 2 224 3
4 49 4 142 1
10 230 10 233 1
4 96 4 151 1
2 293 2 317 3
4 64 4 95 2
3 106 14 105 1
10 177 X 313 2
11 151 11 196 4
1 217 1 224 2
X 100 X 195 1
14 200 14 213 2
7 126 7 165 1
19 86 19 111 1
2 206 2 251 1
14 62 14 156 1
18 27 18 33 4
3 228 3 286 1
18 131 18 172 3
1 59 1 104 3
8 18 8 73 4
6 260 10 184 2
3 47 3 64 1
14 49 14 51 3
15 75 15 133 1
6 13 10 78 1
1 259 19 113 2
13 8 13 13 3
14 94 16 22 2
9 140 9 154 3
3 251 3 290 1
10 60 11 6 1
5 290 7 248 1
6 17 15 200 1
3 161 15 49 4
1 144 3 61 1
3 98 3 99 2
1 43 1 45 1
6 110 19 95 2
3 308 8 117 3
16 117 16 125 2
17 97 17 101 1
4 43 4 124 2
14 57 14 69 1
2 238 2 241 1
5 162 5 236 1
14 40 14 61 2
6 257 6 289 1
15 97 15 106 1
8 142 8 195 1
2 224 7 144 1
1 152 1 216 1
1 37 9 143 1
1 117 1 136 2
14 165 X 18 1
9 166 9 204 1
12 33 12 74 1
1 125 1 169 1
8 219 10 162 1
3 6 3 29 1
1 205 1 245 1
13 135 13 136 1
4 6 4 56 1
7 76 7 78 2
4 244 4 288 2
6 89 10 146 1
3 253 18 158 1
X 185 X 215 1
6 174 6 179 2
X 108 X 131 3
1 180 9 216 3
2 144 14 18 2
10 44 10 45 4
1 347 1 392 2
15 87 15 107 1
5 159 6 57 1
13 9 13 14 2
13 195 13 211 2
12 237 17 83 1
4 244 4 254 1
4 97 4 139 1
19 62 19 68 2
6 78 6 79 2
6 289 6 291 2
11 100 11 136 3
7 202 7 263 1
2 104 2 112 1
2 202 2 222 1
2 156 5 263 2
7 278 7 283 1
10 109 10 134 2
10 174 10 181 2
13 224 13 227 4
X 264 X 332 1
4 197 4 199 2
8 97 8 145 1
12 77 12 89 2
2 237 2 297 1
2 177 2 213 1
5 109 5 128 1
1 70 1 71 1
1 310 6 199 1
5 98 9 25 1
8 32 8 63 3
7 261 7 290 1
11 6 11 121 2
10 73 10 147 1
2 6 2 10 2
7 262 7 265 1
2 305 2 335 1
9 135 9 186 2
13 91 13 93 1
4 89 4 276 1
8 19 8 71 1
5 77 5 167 3
17 33 17 41 1
1 276 1 353 2
12 43 19 62 2
16 155 16 158 1
6 203 6 215 1
6 127 6 196 1
X 257 X 281 1
5 276 9 217 1
11 14 11 17 2
7 107 7 163 2
8 64 8 140 1
15 30 15 48 1
4 137 6 147 1
2 123 2 127 1
2 220 2 225 1
4 42 4 64 2
1 86 9 143 2
3 105 3 178 3
7 167 7 169 1
1 326 15 124 2
3 132 9 76 1
8 24 9 93 1
12 186 12 201 1
9 193 9 198 2
18 31 18 32 7
X 18 X 121 2
4 142 6 70 1
1 29 1 191 1
3 23 12 15 1
9 112 15 204 1
10 171 10 251 4
8 221 10 117 2
2 70 2 129 2
5 269 5 295 1
4 94 4 107 1
11 198 11 236 4
4 260 4 262 1
1 43 1 154 1
10 93 10 95 1
8 63 8 231 1
9 131 9 146 1
4 62 4 69 2
5 178 5 181 2
1 329 18 118 2
17 84 18 19 1
10 200 10 234 2
11 22 11 93 2
2 74 2 124 1
X 206 X 211 1
9 87 9 109 1
14 179 14 201 1
6 79 6 220 1
1 217 1 221 2
15 10 15 14 1
14 180 14 212 1
6 114 6 169 1
15 34 15 101 1
19 94 19 103 1
9 26 9 52 5
17 139 17 161 1
10 38 10 42 3
12 82 12 156 2
2 124 2 280 1
17 46 17 47 1
5 138 9 49 1
3 228 3 288 1
X 323 X 327 4
16 28 16 166 1
2 293 2 296 2
3 171 15 161 1
X 271 X 273 1
6 51 6 56 2
5 301 7 190 2
3 205 15 199 2
3 286 14 196 1
2 100 2 246 3
X 44 X 67 3
19 36 19 37 2
2 8 2 12 2
3 279 14 231 1
16 55 16 137 2
8 218 8 223 1
14 74 19 99 2
1 331 1 334 1
7 200 7 201 1
X 307 X 310 1
14 33 14 36 1
14 201 14 248 1
11 190 11 210 1
8 224 10 85 2
7 149 7 174 1
8 180 8 188 2
1 168 1 208 3
7 261 7 275 1
14 136 14 139 7
19 19 19 20 1
4 200 4 211 2
3 30 3 42 2
4 96 4 97 2
3 238 3 240 2
1 119 1 200 1
4 133 4 137 2
11 15 11 57 2
5 198 5 240 1
3 289 18 90 2
8 182 8 263 1
6 56 10 71 5
6 81 6 85 1
6 286 6 295 1
3 72 9 39 1
9 175 9 176 1
1 94 1 98 2
3 57 3 145 1
18 141 18 166 1
4 30 19 113 2
X 158 X 297 1
7 100 11 6 1
13 179 13 188 1
5 279 17 61 1
9 232 9 236 1
9 108 19 106 1
6 263 6 292 1
2 42 14 43 2
14 30 14 37 1
1 118 1 145 2
7 170 7 180 1
2 30 7 33 1
11 188 X 215 2
1 346 18 156 2
2 132 3 58 1
3 50 3 53 2
5 236 17 173 1
2 190 2 221 1
3 199 3 296 3
3 132 15 16 1
1 364 6 268 1
6 230 6 252 1
5 84 5 89 1
17 137 17 143 2
2 122 3 248 1
12 149 12 151 2
14 78 19 96 1
14 170 14 217 1
9 27 9 30 2
3 90 3 140 2
3 91 18 53 1
2 10 13 51 2
8 12 8 15 1
6 8 15 143 1
X 245 X 248 1
12 200 12 202 3
X 312 X 321 2
X 218 X 223 1
X 35 X 134 1
7 240 7 271 1
3 90 3 92 5
9 168 9 184 3
8 175 8 182 1
X 14 X 131 1
2 337 2 361 3
3 264 3 265 5
19 108 19 113 1
7 153 7 158 1
X 91 X 117 1
1 150 1 215 2
7 277 7 284 2
10 122 10 164 1
3 42 3 48 2
13 169 13 187 1
7 28 7 30 1
9 147 9 179 2
13 94 13 134 3
16 157 16 167 2
15 8 15 17 1
15 81 15 150 1
3 249 15 100 1
6 35 6 57 1
X 249 X 301 2
3 73 3 122 1
1 329 1 380 3
4 82 13 56 3
10 198 10 205 1
7 108 7 188 1
2 48 9 213 1
7 189 7 201 1
6 9 15 182 1
10 45 10 70 1
11 188 11 214 1
1 141 16 116 1
1 50 1 58 2
7 74 7 97 1
13 234 13 237 1
13 175 13 179 5
5 132 5 216 3
8 8 8 37 1
8 178 8 197 1
10 183 10 216 1
14 82 X 165 1
9 9 9 22 1
7 153 7 157 4
19 70 19 82 2
2 170 2 199 1
6 282 6 292 1
16 133 16 135 6
10 177 10 181 4
5 182 5 183 2
2 103 2 136 1
2 110 2 143 1
4 15 4 23 1
7 47 13 218 1
2 184 2 262 1
10 80 10 104 1
X 249 X 311 1
4 11 4 142 1
11 240 12 71 1
13 8 13 11 1
16 91 16 192 1
4 68 4 187 1
9 196 9 203 1
3 117 3 131 1
7 210 7 244 1
12 166 12 236 1
14 34 14 37 1
9 123 9 140 1
5 70 5 152 1
5 264 5 284 1
1 36 1 96 1
7 122 7 125 2
5 14 5 55 1
18 154 18 161 2
16 103 16 190 2
3 18 18 97 2
13 48 13 140 2
5 250 5 260 1
X 278 X 328 2
6 189 6 191 2
3 312 18 135 1
4 74 4 79 1
11 67 11 117 1
2 181 2 327 2
3 114 3 116 2
15 159 15 198 2
3 83 3 84 1
5 265 17 171 1
5 186 5 287 1
9 173 9 208 1
4 306 15 170 1
6 54 6 57 1
18 80 18 163 1
X 34 X 97 2
2 133 9 67 1
X 144 X 209 1
8 26 8 27 8
10 66 10 101 1
7 232 7 249 1
14 121 14 161 2
15 83 15 114 2
15 131 15 146 1
1 246 1 249 1
15 124 15 132 1
X 170 X 233 1
2 67 2 205 1
4 164 4 166 2
4 213 4 231 2
16 172 16 179 1
1 117 14 41 1
8 222 11 225 1
4 215 4 232 1
3 273 3 280 1
7 219 7 289 1
7 37 15 203 1
5 249 18 149 1
4 54 4 145 1
1 197 14 43 1
14 51 14 69 1
5 92 5 120 1
12 93 12 98 2
9 181 9 187 1
11 112 11 178 3
10 193 10 197 2
18 16 18 35 5
2 124 15 101 3
2 129 2 194 3
19 14 19 94 1
5 81 5 82 4
16 12 16 20 1
14 91 16 111 1
11 47 11 85 2
17 174 X 329 3
1 389 1 391 5
5 40 6 170 2
11 100 11 102 1
16 158 16 161 1
10 115 10 134 1
10 196 10 214 2
1 280 14 165 1
1 275 6 267 1
15 89 15 93 4
1 168 1 204 1
1 307 6 264 1
5 171 5 184 2
1 16 1 19 3
9 30 9 118 1
1 28 1 77 2
2 146 3 61 2
2 294 2 358 2
3 235 3 237 1
4 9 4 142 2
12 54 12 155 1
7 132 7 163 2
10 137 10 188 1
18 83 18 95 2
2 93 2 108 2
2 55 3 105 2
15 93 15 109 1
4 103 8 55 4
2 332 2 336 1
X 146 X 234 1
3 200 3 203 1
16 92 16 95 4
4 57 4 62 1
2 129 2 134 2
16 51 16 142 1
9 224 10 234 5
5 66 5 160 1
14 127 14 129 1
1 179 1 181 3
11 152 11 212 1
2 126 2 131 1
3 159 15 49 1
4 29 4 123 1
6 61 6 66 1
11 194 11 207 1
1 296 6 296 2
X 217 X 222 3
1 131 1 233 3
7 33 7 62 2
X 198 X 213 1
6 70 15 206 1
11 97 12 11 1
3 108 3 116 2
19 32 19 122 1
7 25 7 55 4
2 270 2 283 2
11 109 11 114 2
14 200 14 221 1
3 24 3 141 1
4 291 4 294 1
13 64 13 130 1
10 82 10 85 2
10 191 10 195 2
8 168 8 187 2
12 66 12 81 1
1 83 1 98 2
18 9 18 85 2
5 153 5 163 3
X 70 X 145 2
6 81 6 110 2
15 30 15 54 1
1 49 1 57 1
19 69 19 73 1
16 96 16 157 2
3 186 3 206 1
3 214 3 216 1
X 73 X 84 1
5 258 5 268 1
13 148 13 152 3
14 91 16 120 2
2 117 2 187 3
4 80 4 89 1
8 112 8 235 3
1 131 1 185 1
14 247 14 249 3
4 298 8 53 1
7 208 7 296 1
10 101 10 103 2
7 144 9 240 1
5 128 7 33 1
12 61 12 151 1
1 237 1 277 1
2 295 2 298 1
7 270 7 274 3
6 197 6 205 2
10 34 10 50 1
16 130 16 196 1
17 114 X 262 2
3 167 3 231 1
1 67 9 125 2
15 173 15 177 1
14 148 14 191 1
17 109 X 215 1
4 51 8 18 1
10 72 10 77 1
2 214 2 265 1
8 119 8 235 1
1 255 1 259 4
1 40 1 59 1
12 29 12 120 1
2 221 2 226 1
7 148 7 199 2
4 257 13 166 1
3 172 3 206 2
10 46 10 115 1
19 98 19 99 4
4 105 4 110 1
2 319 2 321 1
12 194 12 242 1
X 39 X 126 1
2 227 2 303 3
6 180 6 181 1
8 200 8 235 1
3 167 3 173 1
X 168 X 287 2
17 155 17 160 1
8 211 11 211 2
3 23 3 92 3
4 113 13 42 1
6 208 6 225 1
16 30 16 96 2
8 57 8 59 1
X 239 X 252 1
9 157 9 243 2
7 229 7 242 1
1 250 1 255 1
16 6 18 69 1
1 48 1 63 1
16 23 16 58 1
X 107 X 119 1
5 85 5 91 1
12 16 12 88 1
8 38 8 65 2
X 269 X 297 1
5 43 5 87 1
17 135 17 168 1
14 146 14 242 1
8 50 8 52 1
13 212 15 96 2
2 274 2 278 2
2 82 2 184 1
8 37 19 73 1
2 297 2 321 1
1 314 6 160 1
9 195 9 208 3
9 189 13 28 1
14 112 14 157 2
2 283 2 315 1
10 38 10 70 1
6 68 6 111 1
4 67 4 176 1
3 304 8 188 1
2 284 2 287 1
1 194 1 197 1
5 109 5 130 2
16 47 16 118 1
12 162 12 164 1
2 28 3 72 2
4 109 4 113 1
6 277 11 112 1
5 107 5 118 2
13 220 13 225 1
8 86 8 92 1
X 107 X 158 1
7 229 7 241 1
9 28 9 96 1
13 69 13 76 2
13 51 13 61 1
11 6 14 73 1
7 119 7 122 1
14 140 14 198 2
11 59 11 85 2
8 108 8 117 1
X 237 X 310 1
X 312 X 313 4
6 123 6 127 2
12 141 17 28 1
12 9 12 13 1
8 155 8 246 1
2 193 2 222 1
1 200 1 215 1
1 28 1 165 1
11 124 11 125 1
12 116 12 135 1
12 124 12 207 3
X 111 X 113 2
7 175 9 217 3
12 92 12 123 1
3 86 3 144 1
7 220 7 302 1
5 266 5 298 5
2 233 2 320 1
15 20 15 49 1
2 31 7 33 2
14 124 14 135 1
13 217 13 225 3
3 147 3 209 3
3 58 3 165 2
7 77 7 94 1
1 242 1 248 1
3 160 3 169 2
X 74 X 99 1
1 185 11 6 1
7 153 7 196 2
4 80 4 98 1
16 74 16 137 1
8 116 14 198 1
3 229 15 9 1
5 254 5 264 1
18 45 18 47 2
5 18 5 118 3
4 13 11 74 2
18 81 18 127 2
2 283 2 286 1
X 112 X 118 4
3 70 3 83 2
3 87 3 94 1
8 65 8 141 2
7 162 13 65 1
6 61 6 62 3
1 135 1 167 1
15 60 15 135 3
10 21 10 60 4
6 184 6 251 1
1 275 1 277 2
7 99 11 12 1
9 239 9 240 1
9 211 9 213 1
7 208 7 246 1
12 24 12 62 1
4 234 4 261 2
2 241 7 280 1
11 137 11 173 3
12 106 12 133 2
16 47 16 57 4
3 260 3 286 2
10 74 10 130 4
2 68 2 147 6
2 126 2 127 2
4 233 4 277 1
X 16 X 23 2
1 217 15 141 1
5 53 6 171 1
10 22 10 25 4
7 299 7 302 1
14 237 14 238 5
1 14 1 16 2
10 89 10 120 1
8 148 8 151 2
15 101 15 108 2
1 273 14 97 1
7 242 7 271 1
2 101 2 111 1
11 6 12 21 1
10 33 10 35 2
16 16 16 21 1
7 186 7 193 1
7 211 7 247 1
X 18 X 91 1
13 70 13 108 1
17 158 17 162 1
10 13 10 56 1
4 257 4 306 1
12 182 12 187 4
14 154 14 157 1
7 296 7 298 2
X 152 X 192 1
3 104 3 107 2
5 270 5 287 1
11 220 11 221 3
4 264 13 139 1
5 54 5 124 1
8 254 8 255 2
18 153 18 180 1
1 235 1 251 3
3 152 18 17 3
7 252 7 260 2
17 177 17 185 1
2 69 2 182 4
10 106 10 107 6
14 110 14 129 1
10 74 10 113 1
8 129 8 137 1
2 185 2 257 1
15 61 15 85 1
7 177 7 234 3
2 311 2 313 4
5 286 5 304 1
17 182 17 184 1
1 51 1 54 1
1 315 18 49 1
9 163 9 175 3
16 109 16 186 1
2 37 2 42 1
8 224 8 250 1
13 28 13 142 1
3 95 3 182 1
12 131 12 145 1
1 165 9 229 1
6 281 6 290 1
8 18 8 23 1
18 135 18 136 2
4 136 4 214 1
6 64 6 132 1
12 109 12 171 1
6 32 6 39 1
14 43 14 105 1
4 96 4 164 1
X 121 X 192 1
12 173 12 225 1
5 154 6 249 1
5 17 5 91 3
5 29 5 39 3
3 307 3 309 4
2 268 2 328 2
2 254 2 315 1
12 112 18 176 1
4 156 4 176 1
11 64 11 84 2
4 288 4 289 4
2 47 2 83 2
10 67 10 74 1
12 146 12 219 1
17 120 17 122 1
14 196 14 241 2
15 111 15 119 1
13 162 13 175 1
10 32 10 55 1
8 60 8 61 1
15 141 15 142 1
8 100 8 116 2
3 220 3 253 1
18 90 18 98 2
10 20 10 65 2
4 243 4 243 2
9 221 9 229 1
2 277 2 279 1
12 42 12 113 1
5 287 17 169 1
3 246 3 314 1
18 37 18 113 1
1 120 1 169 1
9 194 9 208 1
11 36 11 39 1
9 183 9 227 3
16 87 16 181 2
6 24 6 60 1
2 243 2 258 1
11 9 11 11 1
14 143 14 144 3
13 98 13 120 1
11 153 11 157 1
4 67 10 103 2
4 148 4 151 3
18 89 18 108 1
2 305 8 74 1
1 229 1 258 1
1 330 14 114 1
2 195 2 300 1
7 72 7 73 3
7 216 7 257 3
10 175 10 247 1
8 16 8 88 1
15 119 15 189 2
15 168 15 199 1
12 169 12 235 3
9 205 9 213 1
8 14 8 75 2
1 51 16 31 1
3 137 18 21 1
1 224 1 227 1
13 153 15 122 1
7 236 7 267 1
5 298 17 182 1
14 174 14 216 1
X 239 X 307 2
11 118 11 167 2
15 82 15 85 1
8 158 9 194 1
X 81 X 172 2
2 32 3 38 3
4 246 4 257 1
X 228 X 230 4
19 82 19 84 1
3 299 18 86 2
5 136 5 145 3
2 99 2 248 1
3 124 15 24 1
5 143 5 216 1
10 201 10 259 1
5 76 5 166 3
15 39 15 53 1
2 159 2 163 2
3 96 3 180 2
2 120 2 133 1
X 71 X 141 2
10 113 10 136 1
5 122 6 203 1
12 203 12 227 1
18 106 18 161 4
3 54 3 57 1
18 144 18 170 1
7 114 7 199 1
12 41 12 155 1
17 167 17 170 1
7 215 7 221 1
1 272 1 273 1
13 176 13 178 4
8 91 8 130 2
17 183 17 185 3
6 118 6 119 1
9 89 15 168 4
1 59 1 60 2
11 121 11 194 2
10 143 10 214 2
2 284 2 288 3
8 11 8 77 1
18 101 18 180 4
4 218 6 241 1
10 19 10 23 1
18 24 18 60 3
4 250 11 208 1
X 178 X 218 2
4 300 4 307 2
3 46 3 137 2
1 249 1 257 1
14 114 14 121 3
8 45 8 49 1
8 137 8 230 3
13 147 13 218 2
2 32 3 41 2
2 117 2 167 1
7 285 7 293 1
7 117 7 124 1
16 173 16 193 3
7 210 7 248 2
6 151 10 55 1
18 126 18 163 2
18 82 18 157 2
11 95 12 82 2
6 14 7 48 1
1 363 14 56 2
5 9 5 15 1
4 236 11 157 1
1 54 1 62 2
14 71 14 72 5
13 89 13 91 2
7 209 7 241 1
4 48 4 143 2
17 53 17 57 1
5 47 6 227 2
15 113 15 119 2
4 82 13 114 1
3 215 3 302 1
1 75 1 198 3
10 36 10 58 1
17 141 17 155 1
4 269 10 47 2
14 114 14 120 1
4 271 15 153 2
1 36 1 101 1
2 33 7 25 1
3 289 14 235 1
4 181 4 216 1
10 37 10 44 2
12 88 19 20 4
6 128 6 131 1
3 16 18 43 1
16 51 16 114 1
8 193 8 245 2
X 274 X 297 3
6 258 6 259 2
16 112 16 120 2
3 148 3 151 3
2 341 18 65 1
10 125 10 169 2
12 143 12 146 2
11 60 11 142 1
7 111 7 198 1
16 144 16 185 2
9 134 9 191 2
6 188 6 250 1
15 164 19 121 1
5 244 7 173 1
11 81 11 82 3
12 66 12 68 1
3 160 3 212 2
5 265 5 284 1
8 126 8 130 1
7 105 7 137 1
X 278 X 329 3
1 105 16 27 1
10 8 X 31 1
18 55 18 60 1
16 105 16 106 1
17 76 17 86 1
14 72 14 76 1
13 183 13 229 1
8 52 18 48 4
12 102 19 60 4
19 6 19 32 1
19 15 19 122 1
5 14 17 22 3
8 162 10 158 3
3 123 3 124 1
5 6 17 11 1
1 325 10 192 1
5 211 9 105 2
1 22 1 103 1
3 283 14 240 1
4 65 4 104 1
3 259 3 288 2
10 194 10 196 1
1 76 1 86 1
X 211 X 305 2
13 181 13 185 2
14 62 14 203 3
6 122 6 124 3
2 321 2 326 3
10 255 X 266 1
9 32 9 73 4
10 83 10 86 1
7 133 7 191 1
12 241 18 145 1
1 144 14 43 1
11 19 11 21 2
16 27 16 164 1
14 112 14 126 4
X 177 X 188 1
13 142 13 154 1
2 69 2 257 2
1 157 1 166 1
11 87 11 131 1
2 68 2 204 1
14 90 16 124 1
2 257 15 76 2
15 39 15 43 1
14 150 14 151 2
2 344 5 45 1
3 236 3 237 3
17 106 17 151 2
3 118 3 131 1
X 133 X 142 1
6 181 6 238 1
8 222 10 47 1
9 83 9 119 1
9 163 9 170 4
17 7 17 57 1
10 88 10 105 2
3 105 3 198 3
11 80 11 100 1
14 201 14 231 1
10 126 14 226 1
15 126 15 143 1
3 23 3 90 1
1 129 1 131 1
7 129 7 166 1
16 102 16 146 1
7 189 7 227 1
7 26 7 54 1
2 69 14 41 2
17 65 17 126 2
6 119 6 120 2
1 321 18 71 1
8 194 15 71 1
13 29 13 31 4
5 13 5 16 1
X 158 X 269 1
6 63 6 129 1
6 109 6 219 3
2 307 9 140 1
12 50 12 157 3
12 88 12 155 3
16 58 16 116 1
2 128 15 31 1
18 24 18 57 2
13 137 13 156 1
10 85 11 123 1
4 70 4 112 1
6 82 6 113 1
13 16 13 39 3
2 63 2 306 1
12 92 19 20 2
14 195 14 242 1
18 125 18 147 2
4 131 4 151 1
11 167 11 175 1
15 10 15 90 2
11 59 11 143 2
4 7 8 74 1
X 169 X 173 2
16 78 16 112 1
7 9 7 39 1
10 105 14 149 3
11 24 11 48 1
10 104 10 106 3
9 222 9 226 1
18 127 18 129 3
16 148 16 165 1
9 239 13 87 1
X 312 X 325 1
4 286 4 288 2
12 145 12 157 1
16 147 16 182 1
3 59 3 148 1
2 333 3 190 1
3 199 3 277 1
5 292 7 222 1
X 115 X 119 1
6 16 12 68 2
15 146 15 177 2
8 258 10 241 4
X 198 X 310 1
8 10 8 74 3
14 63 14 127 1
8 171 8 211 1
2 96 2 250 1
2 89 2 179 2
8 19 10 34 1
11 101 11 166 1
X 15 X 130 1
12 91 12 135 2
9 92 9 97 2
16 39 16 66 2
5 205 5 207 3
2 248 7 296 1
2 18 3 167 1
3 256 3 260 2
7 179 7 188 1
5 166 5 176 1
10 90 10 105 2
9 82 9 113 2
8 190 8 204 1
14 133 14 237 2
1 35 1 97 1
8 116 8 170 1
2 255 2 315 1
14 75 14 101 1
12 101 19 62 1
13 19 13 48 1
3 23 3 144 1
4 295 11 192 3
14 221 14 225 1
X 320 X 329 1
16 144 16 181 3
4 129 4 158 2
13 111 13 119 1
10 210 11 99 3
7 198 7 199 4
9 29 9 68 1
11 148 11 183 3
9 156 9 239 2
4 82 4 266 1
12 181 16 163 1
X 223 X 225 2
3 43 3 90 1
4 179 4 192 1
1 371 14 182 2
10 18 10 27 3
12 139 12 144 1
5 58 5 60 3
4 95 4 158 3
4 277 17 95 1
5 151 5 203 2
1 180 13 36 1
5 35 5 64 2
18 63 18 65 1
3 157 3 196 2
9 243 9 246 1
6 202 6 293 1
5 115 5 214 5
X 198 X 309 3
X 272 X 281 1
7 247 7 304 1
14 171 14 181 1
9 121 9 125 1
2 292 2 319 3
5 222 5 228 1
1 294 1 296 2
4 268 11 239 3
9 171 9 174 1
1 161 1 257 1
2 132 2 135 3
14 195 14 217 2
7 37 15 202 1
5 27 5 113 1
13 31 13 72 1
12 116 12 118 2
7 121 7 137 1
18 27 18 45 2
2 183 2 256 1
7 209 7 302 1
3 247 3 296 1
1 176 14 44 1
1 315 14 131 1
6 19 6 56 1
3 198 3 248 2
14 109 X 14 2
3 40 3 41 1
6 272 6 296 2
15 115 15 147 1
4 201 4 230 1
4 197 6 214 2
3 121 3 127 1
9 168 9 233 2
9 46 9 138 1
10 136 10 215 1
2 156 2 159 2
8 48 16 27 1
9 201 9 204 1
2 155 9 78 1
2 340 13 149 2
7 125 7 126 2
4 105 6 84 1
16 91 16 194 1
8 101 8 112 1
9 51 9 54 1
6 134 6 218 1
5 89 5 93 1
6 169 6 247 1
3 69 3 98 1
11 10 11 66 1
7 152 7 168 1
2 290 2 328 3
X 251 X 270 1
15 133 15 144 1
9 193 9 208 1
5 171 17 187 1
16 65 16 195 1
9 111 19 101 4
10 127 10 179 2
4 54 4 103 1
15 143 15 183 2
7 116 9 246 1
17 7 17 10 2
1 77 1 110 1
3 184 3 208 1
3 41 3 118 1
14 65 14 69 1
2 212 2 244 3
3 197 18 136 2
13 126 13 192 2
3 147 3 153 1
1 181 1 186 2
1 32 1 98 1
2 161 2 166 1
5 283 7 193 1
17 88 17 91 2
15 70 15 148 1
3 257 3 284 1
2 17 13 35 3
6 251 6 254 2
13 111 X 273 1
1 8 1 10 3
9 119 9 132 1
1 74 14 66 2
6 63 10 83 1
6 53 10 77 1
1 25 6 75 1
2 122 2 191 1
3 263 3 265 1
5 253 18 38 1
4 130 4 166 1
10 94 10 154 1
13 23 13 36 3
10 179 10 190 3
6 13 6 25 1
11 179 11 187 1
13 135 15 136 1
14 138 14 198 3
4 258 6 232 1
8 182 8 204 1
13 24 13 26 1
3 273 14 246 1
10 74 13 129 2
10 126 10 129 1
13 119 13 127 1
4 130 4 151 1
1 176 9 215 1
17 97 17 120 1
16 22 16 26 5
4 199 6 168 1
11 45 11 135 4
6 190 6 248 1
11 48 11 127 1
9 109 9 111 5
14 136 14 158 1
17 48 17 51 1
9 51 9 55 1
4 270 13 86 1
11 9 11 119 1
3 274 14 211 1
1 27 1 81 1
8 57 8 79 2
4 283 8 199 1
6 206 6 216 3
2 110 2 288 1
1 240 1 276 2
15 141 15 194 1
10 135 10 233 1
5 223 7 62 1
X 122 X 136 1
1 152 1 217 1
8 27 11 6 2
2 277 2 349 1
13 115 13 117 2
3 258 15 187 1
X 284 X 288 2
6 243 6 244 3
5 175 5 176 1
15 109 15 121 1
7 263 7 287 1
1 252 1 306 3
3 175 14 46 1
13 149 13 150 3
5 147 5 214 1
2 338 2 342 1
13 74 13 109 1
1 72 14 69 1
3 151 3 152 2
7 73 7 111 2
12 127 12 159 1
6 89 6 112 2
2 16 13 30 1
11 144 11 149 1
10 185 10 186 4
2 218 2 273 1
3 270 3 293 2
X 297 X 300 1
4 198 4 201 2
16 41 16 44 2
1 37 1 77 1
3 72 3 92 1
5 228 12 117 1
2 111 2 143 2
9 158 9 202 1
4 133 4 158 1
X 156 X 161 1
12 62 12 90 2
X 251 X 284 1
5 136 5 241 1
13 73 13 89 1
2 36 2 39 1
2 182 2 289 1
10 56 X 29 1
1 51 16 32 1
7 108 7 126 1
1 277 14 163 1
15 94 15 178 1
11 129 11 133 2
6 18 6 24 2
1 345 1 391 1
10 88 10 102 1
6 70 6 109 3
8 77 11 6 1
5 111 5 128 1
15 36 15 100 1
10 181 X 317 1
15 22 15 90 1
8 56 8 72 1
3 190 3 201 1
8 47 8 54 1
14 203 14 206 2
6 205 6 254 2
8 72 8 74 2
X 131 X 135 3
9 92 9 105 1
X 133 X 137 1
8 111 8 232 4
5 6 5 7 1
X 247 X 267 1
2 61 2 309 4
12 182 X 122 1
17 70 17 100 2
13 139 13 145 1
15 39 15 81 1
2 178 2 213 3
17 157 18 41 1
5 227 17 58 1
4 256 4 258 2
9 143 9 151 1
7 255 7 258 1
3 141 3 211 1
11 110 11 182 2
2 10 3 174 2
18 42 18 91 1
1 70 6 73 1
9 25 9 79 4
2 10 13 25 1
12 116 12 215 1
11 18 11 76 1
11 213 12 170 2
8 197 8 200 1
18 45 18 50 2
17 61 17 67 1
10 227 X 207 2
7 209 15 160 1
1 33 1 98 1
9 179 9 180 3
11 27 11 93 1
11 191 11 195 2
11 43 11 69 2
14 44 14 124 2
1 377 1 384 3
10 109 11 133 1
16 108 16 121 1
X 95 X 96 4
3 165 3 173 2
5 49 5 53 1
6 56 10 73 1
16 60 16 62 2
3 37 3 111 1
13 127 15 141 1
2 22 2 62 1
9 62 9 64 2
12 220 12 231 1
1 311 16 73 2
8 55 8 68 2
10 128 10 172 1
18 45 18 46 2
X 212 X 222 3
3 21 3 24 1
2 128 2 132 1
7 143 7 146 1
5 246 7 61 2
13 17 13 91 2
19 68 19 100 1
1 132 1 186 1
15 120 15 126 2
3 218 3 317 1
1 301 1 306 3
19 21 19 58 2
10 206 10 250 2
18 169 18 174 1
9 36 9 37 2
7 12 7 29 1
13 200 13 209 2
8 61 8 76 1
10 56 10 100 1
3 291 3 294 1
11 139 11 219 1
17 106 17 111 2
5 233 5 282 1
X 185 X 274 2
6 77 6 106 1
15 66 15 131 1
14 113 14 123 1
6 279 11 70 1
6 278 11 112 3
8 104 8 147 1
7 275 11 29 1
2 175 2 252 1
16 55 16 193 2
10 98 X 128 1
13 95 13 141 1
1 310 1 314 1
5 160 5 162 2
X 210 X 306 1
4 47 4 145 2
15 187 15 189 1
6 88 6 90 1
2 302 2 357 1
7 58 11 233 1
X 186 X 189 2
6 15 6 37 1
3 180 14 118 1
17 7 19 50 1
16 127 16 170 2
3 68 3 143 1
4 7 4 110 1
5 84 5 118 1
8 108 8 167 1
12 26 12 62 2
6 40 6 47 2
15 88 15 95 1
1 361 1 388 1
12 155 19 105 2
2 274 13 199 2
5 198 5 235 1
5 57 5 59 3
17 35 17 43 2
5 302 7 161 2
5 132 5 135 1
5 284 5 285 1
6 100 6 101 2
11 112 17 30 1
3 49 3 149 1
4 118 13 59 1
6 194 6 255 1
18 139 18 150 1
3 31 3 31 1
2 141 5 287 4
14 48 14 96 1
11 109 11 111 3
2 170 3 55 1
3 229 3 231 3
5 45 5 46 5
6 276 6 278 2
3 271 3 275 3
19 81 19 115 1
1 161 1 163 3
7 122 7 139 1
6 189 14 64 1
4 125 4 194 2
5 242 6 235 1
18 128 18 155 1
7 126 7 147 1
5 261 5 300 3
6 135 6 153 1
4 185 13 144 1
6 91 6 113 1
6 167 6 182 1
8 89 18 98 1
1 300 1 301 4
16 105 16 193 1
12 63 19 65 1
18 51 18 94 1
19 80 19 115 1
16 171 16 179 1
1 346 14 151 1
12 235 12 239 1
14 179 14 198 1
9 189 9 197 1
2 21 3 71 1
2 19 3 169 1
3 260 3 289 1
18 123 18 127 1
7 21 7 41 1
11 12 12 54 1
9 228 10 200 1
X 74 X 76 2
6 113 6 116 2
15 168 15 197 1
15 136 15 137 1
10 193 10 257 2
7 28 10 69 1
14 95 16 11 1
8 225 11 229 1
11 220 X 316 1
10 201 10 236 2
4 41 19 31 1
1 29 1 190 1
3 132 3 135 1
8 99 8 125 1
4 237 X 272 1
2 39 9 208 1
7 120 7 151 1
8 66 8 133 1
9 47 9 49 1
2 88 2 220 2
X 156 X 157 1
6 140 6 141 2
6 172 6 248 1
3 243 3 295 1
13 169 13 186 1
6 286 11 220 1
15 66 15 148 1
8 46 8 62 2
8 166 8 170 3
7 262 15 144 1
12 169 12 198 1
2 155 9 38 2
1 199 1 226 2
10 44 10 100 1
14 124 19 91 1
9 72 9 80 1
6 69 6 72 1
1 203 14 37 2
4 167 4 202 2
2 129 2 193 1
5 86 5 93 3
2 294 2 341 1
2 263 2 361 2
12 113 12 117 1
7 132 7 164 1
2 257 4 297 1
3 38 3 84 1
14 31 14 35 1
17 53 17 55 3
9 238 13 106 1
11 95 12 13 2
3 206 3 217 1
1 303 16 113 1
10 81 10 106 1
2 263 2 291 1
15 170 15 176 2
5 196 5 265 1
1 19 1 77 1
3 40 3 100 1
2 189 2 195 1
12 15 12 111 1
8 169 14 232 2
9 149 9 203 1
4 265 4 276 1
X 145 X 147 3
2 8 13 64 2
11 6 16 50 1
9 13 9 14 1
3 162 3 229 2
1 259 1 264 3
13 177 13 189 2
1 147 1 214 1
2 6 2 8 2
4 56 4 103 2
7 47 17 63 1
18 15 18 24 1
17 111 X 219 3
4 180 4 184 1
8 219 10 115 1
7 107 7 304 1
15 128 15 145 2
2 231 5 269 2
14 119 14 122 1
11 114 11 118 1
3 168 3 170 3
9 236 13 14 1
X 155 X 170 2
10 22 10 78 2
8 103 8 208 2
5 248 7 105 1
5 280 7 105 1
X 246 X 257 1
6 18 6 20 4
9 15 9 105 1
3 214 18 51 1
18 24 18 111 1
6 103 6 107 2
1 48 1 108 2
11 18 11 45 2
4 181 4 189 1
2 59 9 128 1
6 113 6 124 3
7 124 7 149 3
7 53 7 55 2
1 180 13 40 1
17 112 18 100 3
2 338 2 344 2
1 41 1 71 1
19 37 19 47 1
13 203 13 238 2
6 98 10 123 2
16 45 16 120 2
6 141 6 166 1
X 220 X 303 2
X 213 X 219 1
4 303 19 113 2
2 104 2 108 2
2 131 2 132 2
2 41 7 52 2
3 120 3 208 1
16 42 16 59 1
7 119 7 154 1
4 201 4 203 1
19 40 19 41 2
1 263 14 101 2
2 289 2 321 1
18 7 18 69 3
1 274 14 51 1
7 57 9 118 1
9 14 9 89 1
2 254 2 331 1
2 129 2 133 1
1 226 6 258 1
4 48 4 105 1
14 163 14 167 1
13 186 13 196 1
8 120 8 131 1
1 123 1 142 1
10 30 10 49 1
1 57 1 59 1
6 192 6 216 2
2 235 2 246 1
18 18 18 20 1
2 233 2 234 3
10 14 10 54 1
10 70 10 173 2
3 176 9 131 1
10 31 10 180 1
19 98 19 108 1
8 48 8 125 1
4 174 4 177 2
6 258 6 272 1
19 50 19 58 1
2 88 2 222 1
7 214 7 215 2
3 38 3 78 1
X 28 X 30 1
2 188 2 191 2
1 246 1 251 1
19 18 19 55 1
2 238 4 263 1
17 122 17 127 2
9 233 13 69 1
17 140 17 153 1
17 110 17 126 1
2 218 2 236 2
14 73 19 96 1
19 9 19 10 1
6 210 6 230 4
7 149 7 187 1
9 8 9 61 3
2 255 2 361 1
11 190 11 191 1
12 52 16 43 2
4 98 13 10 1
6 50 6 53 2
7 183 7 192 3
16 157 16 158 1
3 263 18 156 1
15 40 15 139 1
10 113 10 133 1
12 163 16 84 1
2 95 2 112 1
13 193 13 230 1
2 186 13 194 1
X 151 X 159 1
1 128 6 119 1
18 41 18 91 1
1 112 16 35 1
12 62 12 65 1
7 147 7 229 1
19 63 19 117 2
X 158 X 275 2
8 200 8 236 1
14 164 14 192 1
17 98 17 124 1
15 18 15 60 3
10 64 10 100 1
2 114 2 144 1
15 146 15 195 1
14 80 X 12 2
10 24 10 26 1
19 65 19 103 1
9 63 9 83 1
X 100 X 154 1
6 202 6 294 1
6 82 6 85 1
2 210 2 253 2
2 117 2 133 1
16 35 16 37 1
15 25 15 48 1
X 43 X 123 1
15 67 15 131 2
2 45 2 179 1
3 135 14 71 1
3 74 3 75 1
8 194 8 235 1
11 90 11 95 2
4 296 11 205 1
18 97 18 123 2
3 88 17 39 1
2 93 2 175 1
4 63 4 125 2
X 324 X 325 1
10 35 10 50 3
12 69 19 25 2
3 105 18 12 1
16 151 16 156 1
2 205 2 247 1
16 46 16 50 1
6 23 10 78 2
X 42 X 88 1
17 151 17 188 7
7 102 7 103 2
2 149 2 152 1
X 203 X 232 3
7 152 7 159 1
7 220 7 222 2
8 39 8 65 3
11 23 11 34 2
16 112 16 118 1
10 42 11 130 1
6 167 6 212 1
12 33 12 84 2
9 148 9 182 1
2 152 2 161 4
11 29 12 19 2
16 155 16 163 1
2 158 2 162 1
7 282 13 197 1
8 118 8 236 1
2 71 2 128 1
19 19 19 64 1
14 61 14 66 1
5 205 9 105 4
10 39 10 143 1
18 55 18 87 1
X 46 X 91 1
11 35 11 41 1
X 239 X 297 1
13 153 13 159 1
4 275 13 127 1
3 44 3 64 1
8 26 19 10 2
14 192 14 245 1
11 142 11 145 1
15 119 15 124 2
15 115 15 206 1
18 102 18 108 1
2 332 3 195 1
5 202 17 38 1
14 138 14 232 1
12 210 12 211 3
16 69 16 70 1
3 36 3 100 1
7 225 13 80 1
3 261 3 264 1
2 233 2 279 1
X 85 X 88 2
3 161 3 229 2
14 113 14 160 1
7 22 7 55 1
7 258 7 263 1
X 118 X 134 1
2 83 2 220 1
6 42 6 43 3
5 90 5 106 1
3 194 3 253 3
10 73 10 138 1
3 309 15 192 1
7 62 11 11 2
1 91 6 66 1
17 128 17 152 2
9 157 9 240 1
6 269 11 138 1
1 275 1 363 2
17 74 17 75 1
4 41 4 88 1
9 191 9 193 2
3 60 15 25 1
1 47 1 109 1
2 74 5 200 2
3 7 11 6 1
8 32 8 36 1
5 141 5 177 3
4 104 4 140 1
4 7 4 26 1
10 84 10 117 1
8 147 8 245 1
1 314 1 315 5
2 201 2 221 1
6 164 6 248 2
17 123 17 140 3
8 120 9 154 1
5 105 5 109 2
7 166 7 242 1
14 171 14 178 1
11 137 11 175 1
3 205 15 169 3
1 197 1 230 1
2 156 2 160 2
4 11 4 14 2
10 190 10 194 1
X 46 X 47 3
X 212 X 214 1
14 160 14 163 2
7 290 7 298 1
10 121 10 167 1
18 140 18 171 1
12 26 12 79 1
9 35 9 76 1
5 271 5 276 1
5 16 5 83 1
9 238 9 239 1
5 12 5 95 1
12 100 12 103 1
3 25 18 19 1
8 169 8 172 1
13 104 13 120 2
19 77 19 107 2
10 14 11 6 1
1 252 1 300 1
11 64 11 79 1
15 79 15 117 1
18 14 18 111 1
2 333 4 272 6
6 149 6 152 1
16 106 16 179 3
16 24 16 59 1
2 51 2 101 1
7 47 15 148 1
12 25 12 27 1
1 354 18 172 1
6 265 6 268 2
1 202 14 31 1
19 97 19 111 1
2 21 2 24 4
2 233 2 278 1
6 80 10 84 1
2 201 2 223 2
16 83 16 85 2
14 170 14 218 2
9 98 9 102 1
5 194 5 218 2
15 22 15 100 1
19 31 19 32 1
9 198 9 199 4
16 28 16 98 2
6 69 6 105 1
7 182 7 198 1
1 194 9 159 1
7 172 7 247 2
12 8 12 82 1
14 72 19 97 1
3 26 3 27 1
2 68 2 203 1
5 176 5 241 1
10 111 10 187 4
3 247 3 312 1
5 8 5 14 3
13 54 13 56 4
18 8 18 85 1
12 12 19 70 2
1 152 6 148 1
4 271 4 298 1
1 376 3 185 1
4 34 4 123 1
4 282 4 285 1
9 32 9 74 1
3 111 3 197 2
16 174 16 193 3
4 104 4 147 1
1 169 1 190 1
6 99 6 101 2
12 141 17 57 2
4 133 10 11 2
10 38 10 40 3
X 160 X 175 2
15 7 15 62 1
5 136 7 68 1
7 7 7 22 1
15 6 15 90 1
9 96 9 98 1
10 204 10 257 1
1 346 16 113 1
6 107 19 22 1
2 184 2 190 1
2 293 2 344 1
5 66 5 178 2
8 48 8 230 1
5 16 5 50 1
1 318 14 212 1
X 72 X 196 1
14 152 14 153 1
1 99 1 107 1
5 55 5 216 1
X 71 X 150 1
10 146 10 199 1
2 175 2 180 2
10 60 10 101 1
11 107 17 25 2
10 129 10 130 1
7 225 13 81 1
18 60 18 61 3
6 194 6 197 1
5 103 5 109 2
4 81 4 95 1
2 91 11 6 1
3 288 14 233 1
15 39 15 80 1
X 164 X 233 1
8 134 18 123 1
8 28 8 33 2
2 311 2 334 1
3 163 3 213 1
15 152 15 196 2
17 88 17 156 1
13 48 13 144 1
10 53 X 31 1
12 153 12 212 1
6 14 6 18 2
2 155 3 72 1
2 49 2 108 1
2 18 2 21 1
X 321 X 331 1
4 12 4 20 1
10 10 10 12 1
2 154 9 38 2
3 140 3 142 1
3 208 18 57 1
9 199 15 40 1
6 60 6 76 1
X 160 X 269 1
11 191 17 101 1
2 74 2 125 1
3 212 18 57 1
12 151 12 220 1
2 131 3 54 1
1 189 1 260 1
6 21 15 204 1
16 97 16 167 5
18 130 18 133 1
11 171 12 23 2
16 78 X 155 2
4 198 4 218 1
X 46 X 124 1
3 37 3 47 2
11 13 11 110 1
4 305 18 48 1
X 111 X 185 1
X 163 X 299 1
1 278 1 282 4
13 120 13 193 1
3 135 3 142 2
9 174 10 236 1
12 26 12 33 2
8 221 15 154 2
9 176 9 244 1
3 81 9 121 1
9 7 9 61 1
9 32 9 38 2
14 127 14 131 3
9 146 9 179 1
16 95 16 169 1
6 99 19 108 1
19 50 19 90 3
8 7 8 8 2
18 137 18 173 2
X 109 X 142 1
1 323 1 372 2
8 50 8 63 1
8 210 8 256 1
2 94 2 192 1
X 102 X 107 1
16 147 16 185 3
6 203 6 292 2
X 91 X 122 4
15 132 15 133 3
15 60 15 64 2
15 112 15 130 1
7 125 7 146 1
X 75 X 100 2
18 86 18 90 1
9 100 9 102 2
11 35 11 37 3
7 117 7 159 1
9 158 9 163 2
1 248 1 278 1
10 169 10 176 1
3 279 15 192 1
3 183 3 251 1
9 221 9 226 2
6 146 6 148 1
5 282 7 106 1
1 308 1 374 1
10 85 10 123 2
10 104 10 119 1
4 36 4 45 1
15 113 15 135 1
3 51 3 78 1
14 75 16 175 1
19 16 19 17 1
5 187 5 271 1
2 229 2 248 1
3 14 3 36 1
11 47 11 125 1
10 132 10 141 1
6 13 10 77 2
9 24 9 80 2
10 33 11 231 1
15 25 15 26 6
2 14 2 103 2
5 8 5 11 1
8 139 10 173 1
8 130 8 132 1
7 152 7 177 1
1 30 1 36 1
11 197 11 241 2
5 134 5 147 1
5 253 5 261 1
11 11 19 87 3
12 25 12 34 2
7 143 7 240 1
18 30 18 47 1
8 193 8 197 1
2 239 2 328 2
11 162 11 172 2
9 162 9 165 1
9 203 9 211 1
12 148 12 208 1
12 130 12 158 2
1 35 1 36 1
2 115 2 196 1
10 177 12 56 1
1 333 1 348 1
13 127 13 130 1
4 118 8 13 1
3 239 3 319 2
1 62 1 63 1
10 106 10 115 3
1 352 1 393 1
6 170 6 245 1
5 251 18 139 1
11 139 11 142 1
8 100 8 121 1
9 66 9 69 1
15 50 15 58 1
15 65 15 86 2
2 264 14 176 2
2 230 5 291 1
6 186 7 40 1
5 17 5 48 1
1 309 6 272 2
6 57 10 77 2
7 266 13 194 1
2 23 2 24 1
11 6 15 25 1
12 71 18 66 3
13 184 13 190 1
12 71 18 67 5
15 203 15 205 1
3 46 5 68 1
14 141 14 142 2
12 86 12 111 1
5 111 5 156 1
9 28 9 100 1
1 311 16 104 1
X 275 X 285 1
16 99 16 166 1
2 38 3 67 1
4 131 4 137 1
4 263 11 203 1
13 225 13 234 1
11 25 11 29 2
6 79 6 222 1
5 230 12 202 2
6 114 6 120 1
2 162 3 72 1
5 44 5 80 1
17 112 18 26 1
7 93 7 151 1
2 104 2 204 1
2 223 2 225 1
2 257 2 335 2
4 39 4 106 2
12 113 12 114 1
14 160 14 168 1
17 22 17 23 2
16 66 16 91 1
3 79 3 204 1
X 21 X 108 1
17 139 17 146 1
2 238 2 254 1
3 154 3 156 2
11 111 11 113 1
13 162 13 186 1
3 110 3 200 5
16 30 16 160 1
3 188 18 11 2
7 257 15 172 1
6 285 6 291 2
13 29 13 76 1
13 82 13 104 1
8 52 8 66 1
7 220 7 224 1
6 17 6 18 2
3 256 3 282 1
2 204 2 255 1
18 37 18 43 1
4 204 6 244 2
4 6 4 93 1
9 147 9 156 1
X 78 X 124 1
9 28 9 90 1
1 319 18 71 1
12 172 12 223 1
9 152 9 161 2
1 59 1 94 2
12 103 19 61 1
2 193 3 183 1
16 62 16 112 2
1 29 1 34 2
16 30 16 64 2
9 9 9 31 1
1 141 1 148 1
2 305 2 316 1
1 196 1 199 1
3 263 3 317 1
4 175 4 188 2
3 241 3 262 2
13 8 13 20 1
2 36 2 37 2
4 17 4 19 1
4 214 4 215 4
7 34 9 112 2
17 119 17 120 2
8 161 9 171 2
1 315 14 130 1
7 150 7 186 1
17 63 17 173 1
4 44 4 163 1
1 294 1 357 1
3 81 3 188 1
11 118 11 119 3
18 9 18 87 2
3 65 3 70 1
14 91 14 94 1
5 287 17 168 2
9 112 15 198 1
15 71 15 94 1
11 153 11 156 1
18 166 18 171 2
4 28 11 6 1
12 119 12 185 1
5 8 5 10 1
10 68 10 94 1
17 128 17 149 1
4 171 4 173 2
2 148 3 55 1
2 70 2 78 1
2 124 2 130 1
2 120 2 194 1
1 169 1 217 2
16 20 16 23 2
15 15 15 161 2
7 183 7 191 2
4 115 4 117 1
9 15 9 94 2
4 142 4 146 1
3 224 18 26 2
1 12 16 121 1
1 319 18 129 1
2 185 2 209 3
2 285 2 288 1
15 120 15 141 3
11 177 11 179 2
4 209 6 241 1
6 142 6 161 2
1 273 1 310 1
12 69 19 22 3
12 115 12 147 1
13 32 13 113 2
16 128 16 171 1
8 103 8 108 1
9 130 15 165 1
1 380 8 223 1
X 19 X 68 1
4 158 4 163 1
6 96 6 99 1
1 28 1 231 2
16 29 16 161 1
10 39 10 141 2
17 142 17 144 3
8 160 9 195 1
9 234 10 230 2
7 9 7 41 1
6 124 7 47 1
6 13 6 36 2
3 231 3 294 2
4 290 13 168 1
5 186 5 187 1
6 132 11 93 1
1 191 1 197 2
1 182 10 24 1
13 152 13 153 1
1 350 3 51 1
1 295 1 298 2
19 85 19 110 2
15 47 15 99 1
12 196 12 230 1
7 58 11 232 2
7 95 7 138 1
15 125 15 127 2
2 93 2 174 2
X 136 X 138 1
7 125 7 227 1
4 203 6 244 1
X 139 X 197 1
8 213 11 137 1
9 163 9 211 1
X 174 X 295 1
12 85 12 88 1
4 180 4 195 1
2 167 2 201 1
17 100 17 104 1
9 19 9 24 1
10 26 10 28 3
1 43 6 83 2
10 216 10 220 4
11 79 11 97 1
3 290 14 232 1
7 305 7 305 1
15 159 15 163 1
12 63 12 112 1
1 7 9 190 1
4 99 4 147 2
1 318 18 131 2
4 178 4 194 2
8 78 19 73 1
3 242 3 249 3
12 28 12 61 2
4 241 X 253 1
8 137 8 236 1
X 22 X 127 1
1 203 1 204 2
X 267 X 283 2
19 25 19 29 2
8 87 8 91 1
4 222 4 229 4
16 131 16 171 1
11 46 11 136 1
5 238 5 287 2
8 195 8 231 1
12 62 12 99 1
6 210 X 188 2
4 64 4 68 2
1 10 6 49 1
4 253 4 278 2
2 112 2 165 2
1 342 1 393 1
2 216 2 265 1
X 99 X 181 1
6 221 10 99 1
16 97 16 112 1
5 187 5 195 1
2 76 3 42 1
2 166 2 200 1
X 80 X 172 1
17 152 17 154 1
9 143 9 155 2
7 220 7 300 1
11 60 11 63 1
14 92 14 94 1
2 106 14 42 1
2 52 2 56 2
8 166 10 202 2
9 193 9 197 1
15 127 15 131 1
4 166 4 200 2
13 98 13 121 1
X 257 X 277 1
4 158 10 71 1
10 131 10 145 1
X 159 X 160 1
2 183 2 262 1
9 235 13 14 4
19 106 19 107 1
X 133 X 139 1
18 101 18 103 1
3 135 18 21 1
19 101 19 105 2
3 135 3 139 1
8 122 8 231 1
1 344 14 190 1
13 170 13 173 1
15 148 15 175 1
17 35 17 38 3
16 9 16 17 1
19 101 19 122 2
16 148 16 164 2
2 68 2 138 1
3 109 3 115 2
X 148 X 168 1
10 258 10 259 5
1 32 1 92 1
11 7 11 58 1
1 275 6 265 1
7 302 7 304 4
12 150 12 208 1
14 82 14 108 1
19 10 19 87 3
12 214 17 57 2
10 220 10 222 1
5 29 5 99 3
19 17 19 52 1
8 10 8 18 2
3 81 3 85 1
2 53 2 55 1
5 241 6 248 1
2 226 2 296 2
3 57 3 162 1
1 268 1 347 1
8 58 8 60 3
16 11 16 13 2
12 206 16 126 1
6 26 6 60 2
4 53 4 57 1
2 280 2 286 1
13 31 13 113 1
17 80 17 105 1
2 154 2 277 1
11 96 12 10 2
4 171 4 192 1
6 177 6 237 1
16 65 16 192 1
10 207 10 212 2
10 196 10 253 1
X 282 X 325 2
7 115 9 245 1
1 235 1 236 1
3 305 3 317 2
12 55 12 65 3
6 7 7 47 1
X 225 X 232 2
3 279 15 183 1
X 151 X 156 3
6 123 6 152 1
6 139 6 166 2
13 199 13 203 2
4 29 4 73 1
1 164 1 200 1
11 192 X 281 1
13 163 13 164 5
6 199 6 202 1
11 235 11 236 8
X 83 X 155 1
5 50 5 58 1
7 251 7 269 1
17 54 17 57 1
7 148 7 172 1
15 47 15 81 1
17 89 17 99 1
2 331 4 277 1
14 76 14 79 2
16 123 16 128 1
5 85 5 97 1
8 19 8 73 1
15 133 15 189 1
2 123 2 192 1
1 179 1 229 1
7 202 9 229 2
4 250 4 302 1
3 135 9 66 1
14 170 14 172 3
16 155 16 185 2
4 37 10 10 1
8 118 8 172 2
14 79 X 14 1
18 102 18 111 1
2 162 5 268 2
1 246 1 248 1
15 125 15 130 1
X 276 X 321 2
19 56 19 66 1
8 237 8 258 2
5 111 5 113 1
14 171 14 179 2
5 177 5 185 1
X 100 X 181 1
14 69 14 74 2
X 237 X 247 1
X 321 X 328 1
9 147 9 171 1
4 71 8 70 1
6 183 6 253 1
3 155 3 164 1
6 43 6 48 3
3 35 3 87 1
2 208 2 230 1
2 157 3 178 1
11 229 12 182 4
3 87 3 93 1
3 96 3 144 1
19 110 19 112 4
9 9 9 12 3
3 195 11 226 2
6 234 6 237 1
8 197 8 237 2
14 137 14 237 1
6 190 6 211 1
3 172 14 46 1
4 105 13 10 2
9 15 9 17 1
10 185 10 197 1
8 98 8 101 1
2 323 2 348 2
6 268 6 273 2
7 152 7 165 1
1 44 1 77 1
7 251 7 301 2
10 88 10 142 3
16 91 16 191 1
4 98 4 148 1
13 27 13 48 1
13 214 13 217 1
7 119 11 170 1
1 328 1 379 5
1 139 1 144 1
1 31 1 32 6
1 382 14 241 1
3 156 3 164 2
14 176 14 213 1
10 14 10 25 2
X 175 X 179 1
8 136 8 227 1
18 11 18 60 2
1 17 1 24 1
12 196 X 13 1
7 122 7 160 1
7 219 7 265 2
12 132 12 222 1
8 82 10 234 1
5 28 5 34 2
1 73 14 69 1
2 123 2 126 1
1 272 1 345 1
13 19 13 112 2
11 14 11 18 2
6 87 6 95 2
18 78 18 123 3
1 158 1 160 1
X 157 X 158 1
8 230 8 233 3
8 107 8 168 2
6 95 19 40 1
1 150 1 197 2
5 105 5 108 1
1 319 1 339 2
18 23 18 38 1
3 93 3 142 2
16 146 16 173 1
3 123 3 134 1
13 156 13 159 1
4 187 4 283 1
14 19 14 34 1
3 270 3 280 1
16 46 16 118 2
11 47 11 136 2
13 76 13 107 1
8 26 8 28 2
15 130 15 148 2
8 225 10 118 1
5 287 17 160 1
2 74 3 50 1
9 39 9 71 1
16 143 16 149 1
2 154 2 163 2
2 146 5 39 2
16 131 16 170 1
X 81 X 88 1
9 202 9 210 2
8 208 8 215 2
9 13 9 22 3
13 140 15 44 1
3 270 3 271 2
13 217 13 224 1
16 106 16 122 4
3 277 3 299 2
12 142 12 175 4
1 393 14 190 1
11 226 17 167 1
8 97 8 128 1
3 203 15 169 1
9 168 9 185 1
1 14 1 180 1
13 215 13 219 1
5 192 5 193 3
4 217 13 93 2
10 222 10 225 2
13 22 13 31 2
6 36 6 50 1
1 21 1 24 2
4 100 4 139 1
15 42 15 109 2
3 288 3 290 3
X 11 X 34 1
12 62 12 96 1
2 225 2 327 1
5 175 5 185 1
13 183 13 195 5
2 173 2 263 3
2 300 2 359 1
1 335 14 112 1
6 121 6 124 1
1 19 1 45 1
9 204 9 208 1
X 169 X 302 1
6 168 19 14 1
11 90 11 93 1
1 143 1 148 1
8 151 8 241 1
13 16 13 81 1
3 150 3 182 1
9 84 9 96 1
18 41 18 99 1
X 79 X 84 1
6 133 6 147 1
11 61 11 180 1
16 181 X 149 1
1 141 16 118 1
15 30 15 35 2
14 93 16 120 1
1 31 1 77 1
7 190 7 193 1
9 120 9 140 1
12 138 16 133 1
7 265 7 273 2
6 126 6 134 2
16 68 16 174 2
10 238 10 240 1
12 210 12 212 1
X 77 X 153 1
10 226 10 259 6
X 19 X 138 1
9 32 9 35 3
8 227 8 247 2
10 73 10 116 2
3 112 18 11 1
1 184 1 255 1
10 84 10 85 2
7 101 7 131 1
4 279 8 145 2
1 272 1 275 1
6 69 6 70 1
15 133 15 143 3
12 162 12 166 1
1 190 14 44 1
7 191 7 288 2
13 69 13 144 1
16 25 16 59 1
12 127 12 130 1
1 47 1 85 2
6 209 6 252 1
2 298 2 323 1
7 164 7 197 2
14 62 14 67 1
10 65 10 177 1
3 197 3 245 1
1 342 1 362 1
1 108 3 65 1
7 258 7 279 2
1 125 1 168 2
2 268 2 324 2
14 162 14 180 1
8 149 8 202 1
19 63 19 119 2
1 157 1 185 1
X 98 X 100 2
5 211 5 215 2
19 58 19 65 3
14 20 14 37 1
5 70 5 147 1
3 109 3 197 1
12 76 12 80 1
17 7 19 73 1
4 129 4 195 1
14 144 14 205 1
6 97 6 98 2
19 54 19 121 1
8 19 8 85 1
2 287 3 178 1
1 55 16 32 1
3 272 14 244 1
2 128 10 62 2
13 62 13 84 1
16 144 16 182 1
18 6 18 74 1
3 217 3 318 1
13 133 13 134 1
8 124 8 135 2
8 74 8 138 2
4 64 4 107 1
9 121 9 123 2
7 262 7 300 1
3 121 3 145 1
14 18 14 32 1
8 16 15 199 1
X 165 X 268 1
11 100 11 137 3
11 26 X 87 1
4 77 6 151 1
8 11 15 26 1
18 15 18 34 1
6 207 6 209 1
3 101 3 102 1
16 125 16 129 1
8 218 10 162 1
6 159 X 11 1
17 65 17 136 2
5 90 5 93 1
14 79 14 91 1
9 44 15 77 2
10 149 15 163 1
3 109 10 86 1
13 196 14 103 1
X 120 X 121 1
10 110 10 127 2
18 28 18 45 1
14 213 14 225 1
5 192 5 197 1
7 304 13 188 2
5 61 7 232 1
2 97 2 101 2
12 74 18 64 1
5 265 5 295 2
7 126 7 177 2
3 161 3 289 1
7 223 7 301 1
2 201 2 224 1
5 107 5 123 1
10 130 11 133 1
2 248 2 252 1
15 22 15 105 1
2 42 9 144 1
6 198 6 201 4
7 214 7 258 1
2 73 2 136 1
2 101 2 105 1
2 241 7 279 1
3 307 8 111 1
1 83 1 110 1
1 216 14 44 1
2 8 2 103 1
1 229 1 233 4
X 163 X 174 2
2 340 2 359 1
12 100 12 101 3
3 12 15 170 1
7 217 7 263 1
10 177 10 180 1
13 51 13 54 1
4 289 4 307 1
15 73 15 96 2
5 21 9 20 1
8 242 8 262 1
14 62 14 127 1
5 242 6 165 2
8 168 8 186 2
X 111 X 126 1
X 66 X 152 1
4 108 4 145 1
2 8 13 58 1
11 6 11 17 1
8 194 8 195 2
4 177 4 181 1
4 17 6 47 2
12 83 12 112 2
3 32 3 66 1
5 7 5 84 1
5 90 5 97 3
4 194 10 111 2
6 30 6 39 1
1 323 1 371 1
16 72 16 137 1
6 156 6 157 2
18 56 18 61 1
4 298 4 309 2
X 231 X 233 1
13 44 13 47 4
2 237 2 239 2
3 147 18 60 1
14 79 19 73 1
15 45 15 114 1
12 162 16 178 1
5 114 5 139 1
1 283 1 336 1
17 127 17 138 1
2 74 9 128 1
2 100 2 172 2
X 212 X 308 1
1 203 6 236 1
9 23 9 80 2
1 360 1 378 1
X 176 X 218 2
13 196 15 89 3
X 175 X 275 1
2 322 13 231 2
2 270 2 274 2
4 81 6 198 1
X 278 X 286 2
18 153 18 157 1
12 240 12 242 1
4 41 4 65 1
9 134 9 138 3
X 139 X 196 2
5 187 5 239 4
13 112 13 114 2
17 31 17 34 2
10 244 10 249 1
6 17 10 78 1
4 70 4 106 1
X 156 X 163 1
5 259 5 297 1
X 303 X 308 1
10 130 10 139 1
1 37 9 180 1
1 56 2 90 1
1 38 1 86 1
16 172 16 186 1
14 21 14 29 1
8 21 15 175 2
4 25 4 74 1
13 169 13 222 2
3 25 18 38 1
5 8 5 15 3
5 117 5 119 1
7 136 7 185 1
1 320 18 165 3
2 218 2 219 3
X 19 X 117 1
16 95 16 142 1
9 146 9 174 1
16 22 16 67 2
X 73 X 74 2
1 320 1 367 1
8 252 9 221 1
7 64 7 121 1
5 30 5 31 1
13 232 13 236 1
10 236 10 239 2
3 117 3 133 1
7 175 7 301 2
7 33 7 95 1
7 219 7 251 1
2 10 13 17 2
X 192 X 195 2
10 69 10 139 1
1 275 1 362 1
17 73 17 78 2
3 146 3 220 1
3 283 15 149 1
19 8 19 82 1
13 23 13 34 1
6 112 6 129 2
1 274 14 111 1
5 35 5 86 1
2 82 15 38 1
12 67 12 75 1
8 208 11 223 1
7 35 15 203 1
7 125 7 226 1
5 261 5 297 1
11 81 11 135 2
18 104 18 105 1
2 137 2 169 1
15 109 15 118 1
9 74 9 76 2
1 73 14 66 2
3 255 3 317 1
10 80 10 115 2
3 289 18 103 2
19 105 19 107 1
2 143 2 205 1
9 16 9 94 1
12 176 12 186 1
5 103 5 108 2
2 74 2 94 1
2 12 2 62 2
5 24 5 31 5
8 31 8 63 2
8 58 8 93 1
4 180 4 215 1
6 132 19 93 1
5 128 6 281 1
1 36 1 99 1
1 189 1 259 1
X 144 X 147 2
9 120 9 131 1
13 55 13 59 1
1 341 1 394 1
4 243 4 256 1
15 62 15 137 1
X 22 X 24 3
5 27 5 48 1
5 110 5 156 1
4 56 4 124 1
3 120 3 142 1
2 199 2 201 1
15 122 15 124 2
11 215 11 224 4
9 23 9 68 2
2 51 2 75 1
4 89 15 152 1
12 216 12 231 2
1 297 6 297 1
X 312 X 322 1
12 183 X 111 1
10 93 10 151 1
1 186 2 56 4
19 65 19 82 1
4 207 6 243 2
2 136 5 196 2
2 215 2 219 2
11 111 11 128 1
1 320 1 372 5
6 31 6 40 1
1 386 18 155 3
11 189 X 199 2
9 6 9 58 1
1 180 13 43 1
1 82 2 112 1
16 94 16 168 1
12 133 17 25 4
5 226 17 11 1
9 130 15 19 1
8 210 8 213 2
18 83 18 161 1
11 76 11 115 1
6 75 6 76 2
7 158 7 192 1
10 170 10 171 1
16 176 16 184 1
4 19 8 10 1
2 35 5 69 1
2 196 8 82 1
8 118 8 233 2
3 234 13 209 1
16 30 16 86 1
12 54 12 98 1
3 20 3 100 2
X 120 X 144 1
9 221 9 236 2
2 247 7 256 1
4 169 4 172 2
15 33 15 34 4
5 226 7 77 3
13 88 13 116 1
11 235 11 237 1
8 227 10 52 1
10 70 10 101 1
4 15 4 17 1
8 144 8 238 1
13 120 13 163 1
10 224 X 209 1
16 130 16 170 1
3 124 3 129 1
9 27 9 80 1
1 48 1 61 2
14 135 14 205 1
5 35 5 87 1
2 177 2 215 1
4 266 13 46 1
16 50 16 90 1
12 170 18 69 1
3 40 3 43 1
2 175 2 178 2
5 234 5 261 1
18 29 18 100 1
2 213 2 252 2
12 188 12 193 1
10 83 10 121 2
15 88 15 90 1
2 16 3 180 1
16 7 16 26 1
16 128 16 130 1
8 86 X 27 2
7 212 7 296 1
15 142 15 187 3
2 98 2 142 2
15 163 15 165 2
2 99 2 142 1
6 201 6 267 1
3 174 15 21 2
4 306 11 194 1
14 159 14 240 1
14 71 14 74 2
8 239 8 249 1
5 264 5 267 3
15 92 15 118 1
5 139 5 141 2
2 119 2 335 1
6 297 11 156 2
4 185 4 212 1
3 29 18 18 1
13 19 13 91 1
3 127 9 77 1
17 121 17 132 1
15 97 15 107 1
2 331 15 76 1
2 99 2 207 3
12 32 X 168 1
7 190 7 198 1
4 164 7 219 1
2 215 2 217 2
8 67 18 131 1
16 54 16 137 2
3 185 3 212 1
16 28 16 100 1
2 43 2 87 1
2 260 14 91 1
4 241 X 254 1
6 36 6 51 1
X 251 X 307 1
10 215 10 249 1
6 25 6 28 3
17 104 17 126 1
19 82 19 95 4
18 10 18 60 1
7 71 7 113 1
2 47 2 86 2
1 188 1 207 1
14 126 14 128 1
1 365 6 256 1
1 350 1 393 1
10 147 10 246 2
10 149 10 177 1
5 113 5 138 1
2 94 2 103 2
8 29 9 12 2
12 54 12 76 1
12 113 18 177 1
1 186 14 92 2
11 16 11 22 2
13 189 13 197 2
5 54 5 128 1
10 192 10 208 1
2 57 2 260 1
17 131 17 149 1
18 75 18 133 1
7 263 7 280 1
11 108 17 46 1
X 232 X 234 3
11 108 17 47 1
3 239 13 185 1
2 71 2 142 1
6 225 X 131 1
11 117 11 119 3
8 166 10 237 1
13 95 13 134 1
10 6 10 14 1
1 35 1 99 1
5 33 5 36 2
11 61 11 126 1
1 123 1 126 1
12 186 12 208 2
X 44 X 122 1
4 72 4 104 2
18 80 18 144 1
3 258 3 284 1
2 321 2 325 4
7 287 7 291 1
4 35 4 77 1
13 19 13 114 2
18 150 18 151 4
14 233 16 117 1
1 206 18 55 1
11 7 11 169 2
10 164 10 237 1
3 58 11 6 1
16 127 16 171 1
10 226 10 233 1
7 238 7 242 3
5 58 5 210 1
1 94 9 148 1
19 78 19 79 1
3 294 19 33 1
13 161 13 175 1
X 169 X 210 1
11 19 12 16 1
15 13 15 15 1
19 68 19 101 4
10 88 10 97 1
1 114 16 116 1
4 222 13 121 1
X 161 X 204 1
2 101 2 142 1
14 113 14 187 1
1 310 1 313 1
4 113 4 118 1
6 30 6 36 1
11 169 11 176 1
15 53 15 57 1
12 6 15 199 1
8 189 15 153 1
10 194 10 213 1
5 270 5 291 1
18 68 18 134 2
10 203 10 237 1
14 114 14 216 1
13 168 13 238 1
1 69 1 76 3
6 278 11 71 1
7 202 7 270 1
10 66 10 104 1
4 16 4 61 1
17 94 17 96 1
7 125 7 148 1
8 217 8 220 1
X 230 X 238 1
12 17 12 27 2
16 9 16 13 1
18 29 18 31 1
4 178 4 182 1
15 18 15 61 1
18 53 18 59 1
4 159 4 168 2
4 235 11 151 1
4 124 8 19 3
5 45 5 68 2
13 21 13 27 1
6 91 6 99 1
14 201 14 212 2
11 234 17 56 2
1 321 1 340 2
15 141 15 193 2
2 6 2 29 2
7 193 7 196 1
19 8 19 84 2
X 170 X 171 2
3 57 5 69 1
3 229 15 49 5
5 204 5 227 1
9 28 9 43 1
16 66 16 194 1
5 222 5 243 1
5 136 5 137 2
15 167 15 197 1
16 77 16 89 1
19 33 19 92 1
12 235 17 86 1
3 74 3 80 2
16 52 16 90 2
8 214 8 257 2
5 9 13 6 1
4 268 8 123 1
13 72 13 105 1
1 355 1 378 2
8 175 8 243 2
7 196 8 257 1
3 46 3 93 1
1 119 1 187 2
15 118 15 124 2
14 71 14 73 1
1 278 1 292 2
2 337 4 257 1
4 284 8 210 1
2 135 2 197 1
13 29 13 157 1
1 25 1 73 1
18 69 18 77 2
14 238 14 240 2
X 280 X 284 1
13 164 13 185 1
6 248 6 250 1
6 204 6 218 1
1 13 16 15 1
2 74 2 123 1
13 75 15 203 1
4 134 8 71 1
9 71 9 103 2
12 26 12 31 1
12 145 12 156 1
1 73 14 63 2
9 239 13 115 2
9 33 9 93 1
7 273 13 201 2
2 66 2 306 2
9 206 9 212 1
11 88 11 91 1
7 245 7 248 1
11 27 11 96 2
4 266 9 240 1
4 53 4 55 1
5 254 5 293 1
2 10 13 34 1
5 214 5 222 2
14 65 14 121 1
4 306 18 49 2
3 173 3 175 2
3 304 14 141 1
1 322 10 126 1
16 57 16 127 2
12 124 12 197 1
5 98 5 123 1
2 149 2 186 1
2 279 13 198 1
17 141 17 156 1
11 142 11 182 1
15 41 15 109 1
11 60 11 94 1
12 149 12 158 1
2 37 2 43 1
10 147 10 229 1
1 196 14 44 2
7 106 7 161 2
11 28 11 88 1
4 172 4 198 1
9 116 9 118 1
7 95 7 108 1
10 43 10 47 1
12 33 12 207 1
4 207 4 236 1
1 237 10 222 1
5 109 5 115 1
1 344 1 364 2
1 46 1 84 1
1 34 1 41 2
1 65 1 80 2
4 208 10 195 1
10 91 10 102 1
5 32 X 295 1
4 260 6 230 1
17 137 17 189 1
14 127 X 318 1
4 308 9 88 1
12 78 12 104 1
15 38 15 53 1
2 124 15 33 1
8 23 16 172 1
5 104 5 119 2
16 71 16 137 1
9 142 9 152 1
6 180 6 243 2
14 213 14 236 1
17 146 17 159 1
X 146 X 235 1
4 33 19 111 1
13 91 13 146 1
17 18 17 21 2
2 211 2 262 1
2 30 2 31 3
18 116 18 143 2
5 262 17 174 2
17 118 17 130 1
19 74 19 102 1
19 102 19 117 1
12 59 12 76 1
1 328 1 391 2
2 117 2 197 1
1 197 1 224 1
8 187 15 192 1
1 253 1 255 1
2 62 9 140 1
9 20 9 103 1
1 41 1 82 2
X 84 X 90 1
2 36 5 152 2
12 190 12 192 2
5 101 5 120 4
19 64 19 104 1
14 65 14 94 1
1 36 1 97 2
15 98 15 100 1
7 179 8 227 1
6 226 6 241 1
5 234 5 236 2
2 259 14 91 1
15 119 15 139 1
5 169 5 184 1
6 156 6 235 1
2 151 5 251 1
17 184 17 185 2
7 135 7 136 1
4 261 5 8 1
1 71 14 55 1
16 40 16 130 1
1 19 3 18 3
1 151 1 214 3
5 252 18 140 2
3 239 3 318 1
3 317 15 176 1
5 301 14 48 1
X 284 X 300 1
3 269 13 36 1
12 63 12 97 2
3 24 3 93 2
X 186 X 271 1
10 154 10 158 2
12 127 12 152 2
9 26 9 44 1
6 136 6 204 1
18 76 18 152 1
15 64 15 99 1
3 140 3 143 1
1 126 1 163 1
7 124 9 199 2
1 371 1 373 1
5 101 5 127 2
16 27 16 77 1
16 157 16 168 5
16 106 16 193 1
3 14 8 86 1
11 6 17 27 1
16 68 16 71 1
2 97 2 207 2
14 196 14 234 1
X 220 X 265 1
8 250 10 227 3
10 45 10 66 1
11 215 11 218 1
7 117 7 136 1
9 233 13 14 2
4 27 8 73 2
12 140 16 189 2
4 245 13 147 1
3 145 3 146 2
17 22 17 32 1
14 174 14 178 1
12 126 12 152 1
13 224 13 230 2
1 49 1 72 1
5 215 9 104 1
5 213 9 9 2
2 114 2 204 1
3 188 18 12 1
8 70 18 127 1
5 229 5 273 1
17 21 17 31 1
2 144 3 64 1
2 227 2 302 1
5 241 8 136 1
2 328 4 136 1
3 193 8 196 2
6 174 6 176 2
7 241 7 242 1
16 44 16 47 1
6 173 6 226 1
6 6 6 7 4
7 240 8 138 1
3 136 18 21 1
11 241 17 19 1
8 95 8 98 2
8 188 8 191 1
1 206 1 213 1
7 268 7 269 2
14 73 14 143 1
18 122 18 162 1
10 197 10 218 2
X 116 X 193 1
1 35 1 108 1
2 313 2 335 1
X 182 X 197 1
5 248 5 250 1
9 78 X 83 1
14 175 14 225 1
6 28 6 29 3
10 166 14 116 1
6 80 6 84 2
X 322 X 327 2
5 52 9 19 1
2 143 2 147 1
6 268 6 280 1
1 363 6 290 1
1 239 1 253 1
18 17 18 36 1
4 187 4 239 2
14 210 14 215 3
12 173 12 174 7
6 293 17 77 1
1 67 1 72 1
4 119 8 23 3
16 71 16 78 1
4 147 4 213 1
12 236 17 84 1
9 115 14 56 2
8 56 8 80 1
7 127 7 240 1
15 150 15 157 1
14 220 14 241 1
1 62 1 64 3
3 114 18 42 1
18 89 18 91 1
3 146 3 253 1
13 196 15 90 1
15 95 15 175 1
2 224 5 296 2
4 43 4 95 3
7 37 7 125 2
12 75 16 48 1
18 128 18 136 1
9 88 9 127 2
6 102 10 123 1
4 44 4 89 2
11 141 11 187 1
17 41 17 42 1
6 150 6 152 1
14 196 14 250 3
8 182 10 157 1
4 20 15 110 1
17 172 X 317 3
10 176 10 180 1
17 127 17 151 1
11 20 12 90 1
12 24 12 78 3
15 75 15 142 1
1 325 1 363 2
7 164 7 166 1
4 256 4 287 1
5 153 5 234 2
11 27 11 86 1
3 168 14 47 1
16 43 16 67 1
12 105 12 139 1
2 161 5 265 1
6 213 X 186 1
4 282 4 284 2
14 113 14 159 1
X 47 X 79 4
4 197 4 209 1
1 198 14 45 1
17 135 17 143 1
5 237 17 170 2
1 121 1 208 2
13 16 13 25 1
5 243 6 241 1
1 86 9 128 1
12 58 12 157 1
14 192 14 247 1
7 140 7 150 2
7 127 7 243 7
8 94 8 142 1
7 98 7 116 1
5 220 6 61 1
16 172 16 185 1
11 107 11 198 4
X 11 X 13 2
17 69 17 111 1
3 302 15 179 1
5 204 7 273 1
11 180 11 186 3
10 80 10 84 1
9 144 9 192 1
1 215 1 218 1
X 41 X 138 1
2 29 3 56 2
6 60 10 120 2
5 96 5 225 1
14 225 14 226 2
6 285 11 219 2
8 247 8 252 1
5 185 5 294 1
4 129 4 157 1
11 41 11 58 1
12 163 12 238 2
17 64 17 92 1
14 189 14 194 2
2 50 9 133 1
2 306 9 127 1
11 23 11 28 1
17 69 17 127 1
15 56 15 105 1
1 361 1 389 2
3 83 3 143 1
8 103 8 189 1
17 35 17 36 5
X 14 X 21 2
8 249 10 241 1
14 195 14 241 1
3 39 3 52 1
1 119 1 126 2
4 173 4 175 1
16 89 16 173 2
1 40 1 100 2
11 67 11 136 1
13 138 13 155 1
1 142 1 148 2
1 35 1 96 1
2 79 15 39 2
17 63 17 76 1
16 108 16 122 2
9 195 9 196 3
10 181 10 194 1
1 89 11 6 1
15 100 15 117 1
3 232 15 12 1
1 187 9 244 3
14 110 X 14 1
4 75 4 106 1
X 160 X 161 1
5 301 7 195 2
17 64 17 70 2
4 188 4 237 2
2 27 9 38 1
8 54 18 49 1
1 30 1 45 3
7 291 7 292 1
3 30 3 52 1
18 15 18 113 1
9 89 15 169 1
1 295 6 297 2
X 248 X 302 1
6 270 6 280 1
5 108 5 114 1
5 78 5 164 1
13 205 13 209 1
3 29 3 31 1
6 176 12 135 2
7 138 7 227 1
2 126 15 32 1
9 197 9 200 1
4 76 4 124 2
3 133 3 174 1
13 225 13 239 1
14 83 X 14 2
4 245 13 145 1
1 134 1 140 1
13 67 13 74 1
7 251 7 268 2
10 74 10 110 1
4 119 4 125 2
6 133 6 195 1
17 47 17 56 1
5 168 5 179 1
11 50 11 87 1
2 68 2 207 1
7 286 7 290 2
3 35 3 86 1
8 48 8 84 1
9 84 9 86 2
11 151 11 213 1
X 257 X 278 2
2 118 2 122 1
6 270 6 274 1
6 263 6 265 1
16 67 16 77 1
11 42 11 237 1
2 162 5 267 1
7 127 7 131 1
18 135 18 150 1
5 193 5 217 1
6 164 6 245 1
1 220 7 47 1
10 211 X 192 1
12 20 12 26 2
2 127 15 199 1
8 222 8 248 1
3 230 15 49 1
10 104 10 115 1
4 217 8 147 1
5 262 17 171 1
5 302 7 160 1
18 137 18 164 1
10 185 10 251 1
18 78 18 137 1
1 304 16 108 1
1 166 1 167 6
13 219 13 222 2
1 353 1 354 2
18 139 18 141 1
12 126 X 78 1
7 199 7 285 1
6 297 8 209 1
9 43 9 127 1
16 94 16 169 1
2 207 2 231 2
1 286 11 26 1
2 341 2 348 1
X 265 X 275 1
9 239 13 107 1
16 73 16 108 1
5 57 5 205 1
12 110 12 111 3
11 9 11 124 1
5 27 5 104 1
13 37 13 158 1
1 315 10 230 1
3 263 3 268 2
6 271 X 326 1
8 136 8 139 1
11 223 17 170 1
16 64 16 100 1
15 135 15 136 2
7 97 7 118 2
6 249 6 256 1
12 42 12 59 1
6 197 6 204 3
5 131 5 224 1
4 150 4 232 2
16 39 16 57 1
1 149 1 213 2
13 197 15 120 1
8 149 8 203 1
9 131 9 189 2
1 363 6 269 2
X 212 X 215 1
15 184 15 191 2
6 281 6 283 2
3 70 9 75 1
17 109 17 110 5
7 141 7 142 3
1 114 1 138 1
13 170 13 200 2
2 233 2 250 2
14 145 14 153 2
15 19 15 37 1
16 30 16 114 2
7 200 7 208 1
X 32 X 37 1
2 227 2 251 1
16 42 16 64 1
12 62 12 83 1
2 155 5 256 1
8 150 9 138 1
3 22 18 16 1
2 6 2 15 2
14 180 14 204 1
8 252 8 254 1
2 220 2 252 1
8 160 8 164 1
9 67 9 69 1
1 180 1 242 1
1 221 1 228 1
3 106 14 45 1
4 192 10 108 1
11 53 11 57 1
18 133 18 174 1
5 283 7 161 2
16 46 16 107 1
2 163 17 146 1
1 375 1 387 1
5 133 5 170 1
17 61 17 132 1
3 225 3 298 1
4 216 4 231 1
9 168 9 205 1
7 276 7 278 1
8 111 8 236 3
3 62 3 66 1
3 218 3 265 2
2 238 4 264 1
3 49 3 59 1
1 252 1 290 1
10 128 10 156 2
14 71 14 78 1
3 276 3 303 1
6 61 6 92 1
8 233 8 235 1
3 47 3 73 1
4 305 13 148 2
8 58 8 89 2
16 40 16 115 1
4 247 13 155 2
7 94 7 130 1
16 53 16 115 1
5 180 18 174 1
1 77 1 98 2
X 152 X 166 3
8 225 8 247 3
2 323 10 53 1
10 91 10 97 2
3 113 18 99 1
18 38 18 41 1
13 145 13 158 3
4 178 4 195 2
1 140 1 147 1
2 24 2 25 1
10 132 14 226 1
9 92 9 99 1
5 224 17 59 2
1 328 1 382 2
5 164 5 181 1
7 211 7 296 1
13 50 13 78 3
2 64 9 74 2
3 65 3 67 3
13 159 13 160 4
15 36 15 99 1
4 151 4 163 1
7 50 11 42 2
2 181 2 262 1
15 126 15 129 1
X 248 X 252 1
1 275 1 344 1
6 8 15 145 1
7 123 7 137 2
17 116 17 142 1
1 156 1 196 2
5 149 5 235 1
2 142 5 154 1
2 76 9 129 1
2 93 2 105 1
14 164 14 168 1
15 67 15 150 1
9 223 10 227 1
19 66 19 70 1
3 67 3 99 1
4 128 4 169 1
14 57 14 61 1
14 55 14 132 1
8 118 8 122 3
17 64 18 59 2
6 33 6 58 1
1 110 14 42 1
11 29 11 86 1
7 115 7 184 1
13 57 13 60 1
9 205 9 206 1
14 175 14 210 2
6 262 X 324 1
3 241 3 287 3
17 98 17 103 1
6 34 10 48 1
2 79 15 41 1
5 271 7 215 2
1 165 1 167 1
14 59 14 69 1
3 81 3 84 2
12 211 12 220 1
12 202 X 74 1
X 283 X 286 1
13 89 13 141 1
2 280 2 283 2
2 307 2 335 1
8 183 8 185 2
17 57 18 68 1
12 174 12 236 1
12 164 12 199 2
14 194 14 199 1
10 120 11 123 1
8 62 8 66 1
13 148 13 150 1
4 267 13 47 1
3 284 3 291 1
11 66 11 119 3
16 105 16 191 1
16 171 16 186 1
3 71 3 143 2
12 14 19 52 1
9 143 9 181 1
13 156 13 210 1
8 255 8 258 1
4 40 4 47 1
5 11 5 205 1
7 282 7 296 1
10 96 10 203 1
7 232 7 233 3
16 112 16 115 1
11 141 11 180 3
11 49 11 82 1
1 84 14 43 2
17 126 17 151 1
5 27 5 116 1
10 9 10 13 1
11 66 11 173 2
4 82 8 144 1
X 217 X 224 2
9 174 10 234 3
1 228 1 230 2
4 11 6 109 1
2 320 2 360 2
4 264 4 277 1
2 155 9 37 1
6 111 6 133 1
5 208 5 272 1
1 293 1 358 1
7 179 7 191 1
11 70 11 91 1
2 228 2 301 1
2 220 2 266 1
2 182 2 316 1
2 101 2 104 3
6 97 6 163 1
2 41 3 59 1
7 144 7 187 1
15 92 15 113 2
14 159 14 243 1
6 129 6 196 1
6 212 6 214 1
13 104 13 109 1
6 274 11 62 1
5 67 5 159 1
15 116 15 137 1
12 140 16 195 1
12 130 12 223 1
11 42 11 135 1
X 259 X 263 1
3 145 3 180 1
2 20 7 172 4
5 142 7 160 1
3 225 3 259 1
11 8 11 204 1
1 355 18 171 2
2 137 3 56 1
2 330 3 205 1
6 11 15 204 1
16 52 16 57 2
X 166 X 188 2
1 280 1 285 3
16 28 16 110 1
1 17 1 41 1
3 237 3 239 1
12 215 12 222 1
1 132 1 164 3
5 99 5 104 1
8 134 18 134 1
5 165 5 179 1
X 88 X 90 1
17 99 17 125 1
3 41 3 73 1
10 142 10 145 5
12 179 12 216 1
12 217 12 222 2
2 99 2 111 3
2 192 2 215 4
13 42 13 113 1
X 108 X 130 1
X 157 X 180 1
2 115 2 168 1
12 138 12 139 2
3 107 3 117 2
11 211 11 212 4
9 31 9 32 1
2 110 2 142 1
10 70 10 85 1
7 144 7 211 1
4 135 4 146 1
5 242 6 249 1
12 7 12 104 1
17 119 17 180 3
6 202 6 267 2
1 356 1 386 2
X 69 X 135 1
5 285 5 304 1
3 159 3 211 1
11 79 11 95 3
14 96 14 103 1
3 43 3 69 2
3 165 3 227 1
11 27 11 89 1
14 47 14 102 2
X 202 X 205 1
18 43 18 98 1
10 95 10 152 2
8 18 15 150 2
8 179 8 190 1
1 146 14 36 1
12 57 12 79 1
3 7 18 43 1
17 34 17 36 2
7 155 7 158 1
12 179 12 210 1
4 178 4 192 1
X 261 X 272 4
7 120 7 152 4
9 62 15 9 1
2 152 2 255 1
18 142 18 166 1
1 128 1 156 1
6 273 6 296 1
14 82 14 103 1
8 207 8 213 3
4 164 7 220 1
16 49 16 137 1
15 104 15 179 2
11 81 11 86 1
9 25 9 48 1
3 266 3 310 3
7 126 7 228 1
16 48 16 138 1
6 91 6 119 1
2 234 2 317 1
4 67 10 27 1
X 68 X 143 1
4 88 4 277 2
X 157 X 221 1
10 181 10 187 1
10 120 10 166 1
1 366 5 245 1
10 214 11 78 1
4 9 4 13 1
2 297 2 302 1
10 89 10 116 1
17 83 18 16 1
1 237 1 262 1
9 89 9 118 2
7 214 7 295 1
14 147 14 152 1
17 115 17 151 1
7 215 13 37 1
12 26 12 74 1
12 140 12 216 1
10 184 10 190 1
5 214 9 11 1
5 6 5 81 1
8 10 8 73 1
2 76 2 95 1
11 49 11 126 2
2 305 9 129 1
16 69 16 169 1
12 75 12 78 1
7 303 9 219 1
7 233 7 248 1
3 256 15 188 3
18 15 18 62 3
5 243 7 34 3
12 96 12 98 2
5 133 5 143 5
15 21 15 100 1
14 80 X 14 4
18 141 18 179 2
16 41 16 61 2
19 74 19 92 1
12 17 12 18 2
9 191 9 202 2
15 59 15 61 1
13 38 13 55 2
4 248 11 155 2
8 100 8 129 3
2 308 2 310 1
3 270 3 276 1
11 118 11 176 1
10 180 10 253 1
7 163 7 171 3
3 144 3 180 1
3 228 3 293 1
5 242 7 147 2
3 172 3 226 1
10 150 10 151 1
4 130 4 165 1
13 123 13 182 1
15 94 15 102 1
16 30 16 161 4
6 151 6 196 1
X 173 X 287 3
3 136 18 22 1
1 169 1 215 1
X 12 X 35 1
3 220 3 251 1
12 56 12 75 2
14 88 14 89 3
5 123 5 127 2
15 134 15 188 2
2 16 13 20 1
12 11 12 15 1
9 224 13 176 1
8 150 9 53 1
10 215 10 245 2
X 160 X 177 1
9 184 9 186 1
X 264 X 285 1
10 170 10 247 2
8 23 16 156 1
1 333 1 339 1
17 54 17 93 1
18 136 18 150 2
14 130 14 220 1
16 35 16 36 2
6 28 6 62 1
X 13 X 114 1
14 178 14 201 2
8 235 8 241 1
13 19 13 29 1
19 94 19 104 1
18 100 18 105 1
6 79 19 93 2
6 139 6 140 1
4 169 4 171 1
5 21 5 24 1
1 33 1 45 1
10 89 10 142 1
9 99 9 100 1
18 50 18 56 2
10 196 10 198 2
16 38 16 54 1
2 12 15 124 1
2 62 15 165 1
10 225 10 259 1
4 123 13 60 1
11 79 11 116 1
8 145 19 11 1
15 73 15 75 2
2 16 2 108 1
17 114 X 219 2
3 153 15 163 1
10 66 10 69 1
6 163 6 241 1
7 28 10 66 1
17 88 17 149 1
7 127 7 230 1
13 141 13 147 1
9 192 9 206 1
16 68 16 81 1
12 55 12 76 1
2 124 15 100 1
13 209 15 90 1
X 179 X 188 2
X 45 X 122 1
1 164 1 240 1
3 183 3 204 1
16 55 16 105 1
6 88 10 74 1
7 121 13 8 2
12 87 19 23 1
9 157 9 172 1
2 361 3 245 2
5 182 5 198 1
6 10 15 204 1
10 112 10 141 2
3 109 3 116 2
9 168 9 246 1
6 151 10 93 1
5 282 5 300 1
7 168 7 178 3
3 223 3 224 1
15 37 15 41 3
4 22 8 16 1
5 299 17 182 1
18 33 18 35 2
1 276 1 360 1
7 13 7 35 1
15 61 15 133 1
5 49 5 54 1
11 36 19 85 1
16 37 16 165 1
8 209 8 259 1
11 140 12 225 1
1 31 1 73 1
X 207 X 271 2
X 17 X 42 2
6 11 6 52 1
7 273 7 304 2
14 142 14 157 1
4 160 10 70 1
9 195 9 202 1
7 183 7 190 1
X 239 X 241 1
2 145 8 20 1
16 171 16 178 1
X 171 X 172 2
8 76 8 78 1
7 266 7 293 1
X 78 X 172 1
1 105 16 71 2
5 92 5 97 1
6 25 19 108 1
11 107 17 15 3
4 17 15 140 3
2 98 2 204 2
10 200 10 233 1
8 23 9 96 2
2 276 2 355 1
10 108 10 111 1
4 34 4 36 3
7 148 7 177 2
X 153 X 159 1
8 157 8 162 3
18 85 18 103 1
11 64 11 131 1
7 116 9 199 1
X 200 X 233 2
4 9 4 52 1
15 26 15 30 1
3 201 3 203 1
8 50 8 55 1
7 33 7 103 2
3 164 3 169 3
16 98 16 158 3
5 243 7 147 2
2 293 2 294 3
8 149 8 172 1
5 97 5 160 1
14 214 14 217 1
6 204 6 257 1
3 227 3 292 1
8 93 18 49 1
14 147 14 243 1
8 199 8 207 2
16 37 16 156 2
12 75 12 84 1
10 67 10 75 1
5 94 5 98 2
3 93 3 154 2
X 228 X 233 2
7 281 7 283 1
14 217 14 221 2
10 8 10 53 1
6 202 6 215 3
1 210 1 245 2
1 289 1 291 1
1 149 1 153 2
14 164 14 191 1
1 198 1 215 1
9 218 10 254 1
8 49 8 84 2
12 213 12 217 2
1 272 1 313 1
9 239 9 241 1
7 106 7 241 1
1 52 1 110 1
3 31 3 32 1
1 274 14 131 1
1 84 3 160 1
15 132 15 203 1
9 64 9 73 2
2 24 7 132 1
10 246 10 249 2
14 165 X 15 1
3 214 15 148 1
8 110 8 204 2
10 53 10 175 1
4 250 4 300 1
13 181 13 189 1
8 85 8 89 1
1 50 1 61 1
11 90 12 132 1
17 79 17 105 1
4 31 19 112 2
10 191 10 194 2
2 166 2 167 2
7 38 15 201 1
6 33 6 51 1
18 137 18 150 1
19 30 19 35 1
6 190 6 247 1
9 61 15 12 1
4 249 11 155 1
2 296 2 359 1
1 157 1 233 1
16 55 16 106 1
2 111 2 112 1
5 59 5 209 1
2 113 2 194 1
8 140 18 130 1
1 312 6 238 2
18 35 18 99 1
16 49 16 135 1
2 122 2 171 1
8 85 8 91 1
17 19 17 32 3
9 147 9 210 1
11 201 12 58 1
1 138 5 236 1
4 169 4 199 1
11 31 11 38 1
5 62 5 147 1
1 77 1 84 1
7 192 7 289 1
8 104 8 243 1
19 36 19 40 1
9 115 9 203 1
9 220 9 229 1
10 60 10 62 1
17 175 19 29 1
10 50 10 104 1
16 40 16 44 3
11 29 12 157 2
1 290 1 307 2
1 292 6 297 1
5 99 5 133 1
4 66 4 71 2
12 196 12 199 3
15 72 15 172 1
1 47 1 106 1
10 72 10 172 2
1 177 1 182 1
4 205 6 245 1
5 236 17 170 1
X 37 X 124 1
4 117 13 12 1
1 213 1 217 1
1 94 1 96 1
6 178 17 47 1
3 110 18 97 1
6 31 6 39 1
X 125 X 126 1
12 67 12 82 3
1 189 9 213 1
13 151 13 233 1
17 97 17 119 2
3 195 14 103 1
5 170 5 173 1
11 79 11 101 2
12 128 12 159 1
11 115 11 169 3
4 67 4 73 2
7 30 11 6 1
6 279 10 64 1
2 190 2 302 4
16 113 16 118 2
9 27 9 70 2
2 120 2 168 1
3 17 18 42 1
8 161 9 197 1
12 134 12 141 1
2 347 17 73 1
10 147 10 233 1
13 88 13 118 2
10 87 10 117 1
11 21 11 49 1
10 39 10 41 1
4 260 X 156 1
14 115 14 153 2
7 165 7 166 5
8 62 8 96 2
4 244 13 147 1
2 51 2 77 2
X 141 X 196 2
12 150 12 151 2
1 33 1 102 2
X 22 X 196 1
4 78 4 147 2
1 27 1 158 1
6 192 6 201 1
7 127 7 170 1
18 16 18 135 1
14 137 14 141 1
X 165 X 175 1
7 142 7 149 1
11 49 11 134 1
X 153 X 155 3
3 68 3 142 2
9 18 9 25 1
8 170 8 195 1
1 284 1 292 2
2 25 5 239 1
4 193 4 222 1
13 226 13 233 1
1 26 1 101 1
12 32 12 59 1
4 89 4 302 1
4 23 4 24 3
4 87 13 50 1
13 97 13 106 3
9 205 10 229 1
2 276 2 278 1
7 123 7 231 3
2 294 2 345 1
12 60 12 84 1
7 256 7 262 2
2 59 2 312 2
12 64 12 78 1
17 118 17 145 1
3 96 3 140 1
7 33 7 52 1
3 46 3 107 1
2 62 2 208 1
5 242 7 70 1
10 102 10 105 2
8 183 8 192 4
6 93 6 110 1
2 168 2 170 1
11 109 17 35 1
16 42 16 125 1
11 188 X 198 1
12 238 12 241 1
3 19 3 110 2
14 65 14 70 2
11 101 11 162 1
6 25 15 183 1
17 162 17 189 1
14 156 14 159 3
3 230 3 231 3
9 88 9 124 1
6 50 X 92 1
6 175 17 45 1
3 255 15 184 1
15 6 15 57 1
5 209 17 37 1
4 49 4 145 1
3 277 3 281 1
X 154 X 161 2
X 324 X 331 1
11 144 11 179 1
3 38 3 82 2
3 153 3 157 1
1 331 1 349 1
X 242 X 242 1
9 151 9 152 1
10 134 10 135 2
5 227 17 59 1
X 131 X 132 1
10 92 10 95 2
12 116 12 180 2
5 133 7 63 1
5 100 5 126 2
9 84 9 90 1
10 110 10 157 2
4 249 11 116 1
17 112 17 114 2
19 62 19 118 1
3 198 3 295 1
18 76 18 130 1
10 40 11 53 1
5 87 5 89 1
13 148 13 149 1
7 203 7 236 1
X 152 X 155 2
7 125 9 244 1
13 200 13 238 1
3 178 4 310 1
6 162 6 237 2
11 23 11 88 1
7 26 9 45 1
12 165 12 240 1
12 165 12 206 3
4 269 15 159 1
3 199 3 243 1
7 284 7 292 1
4 109 4 114 1
3 106 3 172 2
6 135 6 136 1
4 237 6 298 2
1 150 14 44 2
5 19 5 24 2
14 81 14 109 1
5 120 5 155 2
19 56 19 114 1
13 145 13 157 1
9 15 9 44 1
6 27 6 223 4
6 124 6 152 1
2 76 2 131 1
12 63 12 90 1
14 72 14 136 1
2 81 15 43 1
12 129 12 150 3
8 210 11 211 1
1 107 1 109 1
X 175 X 288 1
5 299 17 183 1
12 21 12 34 1
19 36 19 38 1
11 65 11 103 1
5 25 5 28 1
8 73 18 134 1
3 44 3 51 2
8 219 8 221 1
10 211 10 215 1
X 122 X 139 2
1 203 1 246 1
3 24 3 96 1
12 185 12 201 1
5 231 17 61 1
13 8 13 12 3
14 141 14 206 1
X 47 X 114 1
X 210 X 276 1
6 246 6 252 2
4 69 12 140 1
8 215 8 253 1
3 41 3 86 1
12 193 12 197 1
17 181 X 330 1
1 75 1 85 4
7 35 7 98 1
3 39 3 100 1
1 270 1 274 2
16 97 16 159 1
5 35 6 114 1
13 16 X 198 1
11 188 11 212 1
11 86 11 133 1
14 160 14 167 1
1 352 1 390 1
14 161 14 220 1
14 134 14 153 1
16 47 16 59 1
3 26 12 15 1
1 314 1 373 1
4 240 4 254 1
6 69 6 71 1
13 157 13 211 1
18 37 18 108 1
18 142 18 159 2
4 289 4 293 1
14 39 14 40 1
11 71 11 73 1
7 226 7 228 1
6 7 15 199 1
3 40 3 48 1
3 244 3 251 2
1 241 1 264 1
18 150 18 179 2
X 269 X 283 1
8 250 11 191 1
5 266 5 275 1
6 192 6 251 1
3 204 15 171 1
7 138 7 196 3
3 121 3 129 1
3 126 3 148 1
16 71 16 79 1
5 119 5 122 1
2 168 2 202 1
7 96 7 109 1
15 51 15 98 1
6 189 6 190 3
8 19 10 13 1
1 294 1 356 1
6 170 6 185 1
15 11 15 14 1
4 128 4 194 2
5 64 5 81 1
5 197 5 238 1
16 129 16 133 1
4 22 5 221 1
13 43 13 45 1
16 72 16 79 1
4 289 13 167 1
17 118 18 42 1
12 126 12 220 1
15 75 15 139 1
14 168 14 215 2
1 366 1 373 1
4 249 11 67 1
5 30 5 33 1
10 180 10 194 1
14 151 18 116 1
6 178 6 226 1
3 232 15 90 1
7 252 7 256 2
7 96 7 97 1
11 151 15 97 1
1 234 X 52 1
8 122 8 199 1
11 122 11 144 1
4 100 4 150 1
2 136 2 167 1
X 16 X 25 2
7 260 7 275 1
6 60 10 35 1
3 161 3 173 2
1 313 1 315 1
7 207 7 237 1
1 27 1 30 1
12 61 12 152 1
17 63 17 80 1
4 44 4 80 1
19 18 19 50 1
7 142 7 197 2
5 105 5 123 1
2 186 2 189 1
10 109 10 112 1
14 113 14 127 2
14 91 16 26 1
12 26 12 135 1
5 94 5 96 1
15 142 15 188 1
6 91 6 92 2
12 8 19 60 1
3 171 3 216 1
X 71 X 196 1
3 117 14 97 1
3 218 3 220 1
16 34 16 64 1
3 232 3 234 1
19 26 19 70 1
4 208 6 243 2
14 112 14 159 1
8 121 14 225 1
3 106 14 49 1
13 88 13 91 1
8 14 8 76 1
10 74 10 111 1
11 23 11 80 2
3 226 3 234 1
2 145 2 160 2
10 191 10 211 2
1 345 18 117 1
5 209 5 210 1
2 297 2 317 1
16 41 16 45 1
11 125 11 180 1
14 168 14 222 1
3 120 3 181 1
8 60 8 132 1
6 219 10 99 1
3 193 8 185 1
4 77 10 52 1
13 108 13 112 3
5 177 5 290 1
14 195 14 215 1
10 112 10 118 1
12 63 12 87 2
5 9 5 17 1
3 43 3 48 1
12 59 12 149 1
3 264 3 270 1
6 206 6 262 1
18 64 18 68 1
5 12 5 89 1
8 190 8 195 1
1 183 1 188 2
2 113 2 114 2
14 29 16 165 1
3 72 3 124 1
6 60 10 118 1
2 181 2 362 1
6 68 6 75 1
9 6 19 8 1
9 179 9 184 2
1 143 1 147 1
2 312 14 105 2
16 40 16 50 3
13 196 13 199 1
9 192 9 198 1
6 96 6 97 2
13 218 13 231 4
18 126 18 140 1
14 72 14 142 1
3 36 3 116 1
9 18 9 47 2
14 137 14 195 4
14 45 14 104 1
11 234 12 204 1
X 202 X 234 1
19 21 19 114 1
17 141 17 160 2
5 35 5 41 2
7 209 7 248 1
1 160 1 240 1
5 246 5 280 1
14 216 14 221 1
10 228 10 245 1
14 139 14 153 1
6 151 10 99 1
X 109 X 127 1
2 27 3 140 2
8 155 8 158 1
6 225 19 14 1
7 47 X 314 1
6 62 6 75 1
4 122 4 161 1
17 91 17 93 1
2 91 2 94 1
2 106 2 107 1
7 106 7 165 1
2 231 7 281 1
1 75 14 67 1
7 292 7 296 1
7 74 11 173 1
6 167 6 187 2
12 57 12 97 2
1 335 10 218 3
5 69 5 71 1
1 89 1 96 1
6 228 6 254 1
4 37 4 44 1
14 70 14 78 1
2 135 3 49 1
1 229 1 245 1
3 220 3 254 1
5 257 5 296 1
6 274 13 233 1
10 210 10 243 1
2 218 2 270 1
2 74 2 162 1
2 24 7 102 1
8 242 8 260 2
12 69 17 180 2
2 307 2 330 1
5 10 5 15 1
8 106 8 111 1
16 100 16 111 1
8 138 14 193 1
7 134 7 153 1
3 228 15 49 2
15 199 16 85 1
1 299 2 144 1
2 348 2 359 1
13 37 13 38 2
11 214 11 228 1
12 213 12 220 2
4 19 8 13 1
1 129 1 197 2
1 33 1 69 1
14 196 14 212 1
5 34 5 35 1
1 238 1 262 1
11 209 11 213 2
3 135 9 64 2
3 93 3 132 1
4 270 13 49 1
10 66 10 74 1
8 225 10 39 1
12 43 19 64 1
3 93 3 139 1
8 183 8 186 2
1 12 14 55 1
10 130 10 186 1
16 131 16 133 2
6 65 6 67 4
17 74 17 82 2
10 129 11 132 2
8 118 8 237 2
1 141 16 190 1
2 281 2 288 2
2 16 13 31 1
1 20 1 25 2
7 224 7 227 1
11 65 11 160 2
13 134 13 197 2
5 252 7 245 2
6 22 11 243 1
10 245 10 250 1
12 55 12 58 1
3 30 3 140 3
3 26 3 31 1
4 23 4 25 3
2 19 7 174 1
8 14 8 50 2
1 295 1 297 2
5 60 17 26 1
6 293 7 47 1
4 36 19 17 1
9 131 9 133 1
16 98 16 159 3
6 273 6 275 1
17 147 17 149 1
11 16 11 89 1
X 89 X 90 2
1 79 6 72 1
1 334 10 191 4
2 232 2 302 1
1 346 1 365 1
6 86 6 233 1
8 136 8 140 1
15 181 15 183 2
7 273 7 276 2
7 217 7 258 1
7 131 7 164 1
4 102 4 153 1
14 180 14 181 1
3 127 3 140 1
8 227 8 236 1
1 374 5 247 3
2 291 2 328 1
1 132 1 163 1
8 95 8 102 2
2 155 9 40 1
5 43 5 157 2
9 237 13 85 1
4 40 4 95 1
X 199 X 212 1
2 264 2 266 1
15 113 15 115 1
12 111 12 166 2
18 95 18 138 1
12 177 12 207 1
2 146 2 151 3
10 147 10 201 1
8 255 8 257 1
10 20 19 89 2
12 123 12 207 1
4 300 9 118 1
10 166 14 117 1
7 96 7 127 2
3 108 3 111 2
13 144 13 157 1
8 103 8 121 1
4 68 4 169 2
11 211 X 200 1
4 168 4 200 2
4 100 4 152 2
1 31 1 34 3
12 135 12 175 1
14 59 14 62 1
8 172 8 246 2
16 109 16 124 1
2 307 3 195 3
2 356 13 118 1
2 183 15 103 1
8 79 8 83 1
X 262 X 273 2
11 197 11 238 1
2 217 2 232 3
5 10 8 123 1
5 253 5 262 1
7 110 7 121 1
6 286 6 289 2
12 174 12 224 1
1 214 1 217 1
1 82 1 98 1
1 139 16 35 1
12 130 12 146 1
17 139 17 144 1
11 233 11 236 1
8 50 8 64 1
12 140 16 172 2
13 37 13 55 1
4 201 4 205 3
2 234 2 247 1
5 135 5 291 2
2 130 5 193 1
9 109 19 101 1
2 294 2 344 1
X 201 X 228 1
3 119 3 129 2
12 145 12 149 1
4 171 4 176 1
6 205 8 136 1
2 51 9 133 1
19 6 19 121 1
9 167 9 222 1
8 232 8 236 1
5 74 19 11 1
9 41 9 127 2
16 69 16 82 1
6 43 6 47 2
11 161 11 163 1
1 21 1 23 2
2 206 2 227 1
8 66 8 135 1
X 36 X 40 1
3 63 3 67 3
X 285 X 294 1
1 311 6 254 1
3 134 3 243 1
7 252 7 289 2
6 225 19 21 1
9 167 9 224 1
15 79 15 149 2
1 44 1 152 1
2 124 2 171 1
3 144 3 146 1
6 14 6 39 2
4 55 4 145 1
10 128 10 141 2
12 81 18 65 3
7 76 11 11 1
6 12 10 77 2
7 273 7 303 1
12 118 12 189 1
11 13 11 115 1
15 199 15 200 3
7 163 7 166 1
2 116 2 187 1
4 166 4 171 1
15 27 15 55 2
5 6 5 9 1
9 147 9 150 1
2 39 3 60 1
16 64 16 111 2
12 136 X 94 2
3 248 3 251 1
6 229 6 254 1
2 206 2 245 1
1 184 3 174 2
2 44 2 86 1
6 14 6 22 1
13 75 13 78 1
12 52 12 61 1
5 162 5 175 1
12 141 12 175 5
6 37 6 52 1
9 94 9 96 1
19 47 19 112 1
11 168 11 169 3
14 112 14 139 1
X 85 X 122 1
8 99 8 239 1
18 90 18 97 1
7 221 14 65 1
9 242 9 244 1
1 267 1 311 1
X 165 X 295 2
1 242 1 256 5
7 173 7 247 1
4 174 4 200 1
15 165 15 184 2
3 18 3 110 2
9 227 9 228 1
16 37 16 47 1
1 43 1 110 1
1 137 1 212 1
4 46 4 81 1
2 184 2 191 2
4 189 4 228 1
1 310 1 385 1
4 305 8 49 1
8 225 10 115 1
7 218 7 261 1
2 71 2 72 1
19 81 19 90 1
8 167 8 207 2
3 55 3 59 1
19 82 19 100 1
9 146 9 193 1
2 17 7 174 1
4 187 4 220 1
3 115 3 117 2
14 8 16 19 1
16 43 16 51 1
16 104 16 189 1
17 101 17 105 2
2 160 5 283 1
8 56 8 82 1
4 46 4 116 1
4 68 10 103 2
X 32 X 72 1
X 84 X 115 1
12 17 12 92 1
6 17 6 23 1
17 26 17 47 1
7 158 7 194 1
2 48 2 91 1
2 73 2 137 1
17 138 17 139 1
11 66 11 159 1
3 133 3 145 1
10 200 10 241 3
13 29 13 158 1
9 180 13 14 1
4 301 8 86 1
7 59 7 61 1
12 185 12 202 2
4 40 16 6 1
16 111 16 118 1
13 186 13 187 1
8 27 9 13 1
10 43 11 6 1
12 50 12 118 1
7 216 7 220 2
4 113 4 132 1
9 108 14 33 3
7 251 7 258 1
3 271 3 299 1
2 45 9 150 1
X 249 X 255 2
10 19 19 88 5
7 95 7 109 1
8 103 8 242 1
19 101 19 118 1
16 91 16 110 2
18 125 18 148 1
5 194 5 270 1
9 9 9 13 1
9 68 11 6 2
X 41 X 135 1
5 18 5 19 1
2 275 13 201 2
4 258 4 309 1
6 224 6 225 2
17 88 17 152 2
14 32 14 35 1
16 189 16 190 1
3 160 3 170 1
15 74 15 187 1
X 160 X 162 1
4 145 13 7 1
11 24 11 40 1
8 84 8 134 1
18 84 18 159 2
9 171 9 243 1
12 7 12 76 1
19 15 19 47 1
18 14 18 120 2
14 46 14 103 2
X 212 X 230 1
5 183 5 186 2
5 61 5 66 2
13 127 15 106 1
3 36 5 37 1
18 79 18 125 2
X 242 X 261 1
2 118 2 123 1
6 280 11 61 1
16 63 16 133 1
11 222 17 172 2
10 92 10 156 1
2 263 2 330 1
12 102 12 105 2
8 162 8 193 2
8 145 8 146 3
X 226 X 231 1
4 99 4 103 3
11 151 11 203 1
14 154 14 219 1
16 103 16 121 3
11 139 11 145 2
8 220 8 224 2
1 234 1 308 2
5 258 5 259 1
1 19 1 41 1
15 13 15 70 1
7 125 7 140 1
6 218 6 233 2
1 113 14 38 1
1 64 1 110 1
12 72 18 57 1
X 211 X 301 1
14 179 19 92 1
7 31 7 130 1
16 107 16 126 1
2 187 2 196 3
4 86 4 89 1
8 116 8 231 2
3 310 7 40 1
1 352 1 392 2
18 83 18 96 1
8 249 11 191 1
12 109 18 55 3
3 316 15 177 1
9 43 15 13 2
X 110 X 151 1
3 157 3 201 1
9 230 13 20 1
X 41 X 86 1
1 167 X 205 1
3 226 3 298 4
16 174 16 190 1
17 9 19 70 1
17 177 19 15 1
15 188 15 200 2
11 134 12 133 1
X 253 X 263 2
12 125 12 134 1
7 34 7 147 2
13 161 13 216 1
8 32 8 62 1
2 344 2 348 2
14 149 14 234 1
17 83 17 86 3
4 10 7 114 1
2 229 7 286 1
X 214 X 230 1
10 153 10 157 2
15 17 15 165 1
16 8 16 12 2
4 197 4 202 1
8 182 8 262 2
6 265 10 183 2
5 258 5 269 1
4 302 4 307 1
1 76 1 82 1
2 100 2 110 1
1 41 6 64 1
17 113 18 99 1
X 260 X 264 3
10 152 10 157 1
2 106 7 255 1
1 76 1 81 1
X 122 X 132 1
5 147 5 213 1
2 124 2 192 1
8 111 8 231 1
9 167 9 204 2
11 26 11 93 1
2 12 4 296 2
10 87 10 112 3
4 44 4 57 1
15 125 15 142 1
7 259 7 279 1
5 239 17 51 1
4 93 4 100 2
4 170 4 175 2
18 82 18 85 2
3 273 3 283 2
9 171 9 197 3
7 232 7 247 1
10 190 10 257 1
2 17 2 21 3
X 115 X 185 1
6 21 6 24 1
2 131 2 136 1
3 287 15 188 1
X 254 X 257 1
9 12 9 51 2
3 243 3 248 1
15 46 15 120 1
18 139 18 147 2
13 99 13 148 1
12 7 16 139 2
4 33 19 7 1
16 73 16 140 1
3 45 3 52 1
3 89 3 91 1
12 167 18 176 1
2 43 9 156 1
8 115 8 116 1
1 367 14 128 1
6 167 6 210 1
11 37 19 33 1
X 255 X 258 1
19 42 19 43 1
6 191 6 200 1
1 332 10 197 1
4 80 6 132 1
10 139 11 132 2
10 204 10 225 2
X 239 X 310 1
6 111 6 129 1
3 15 3 112 1
9 212 9 213 1
6 89 6 219 1
X 270 X 280 3
6 85 6 94 1
12 135 17 14 1
8 250 10 232 1
4 246 4 260 1
13 76 13 147 1
2 145 2 161 1
5 206 5 213 1
2 213 3 258 1
3 311 3 315 1
18 165 18 166 2
6 37 6 48 1
1 86 1 87 2
7 287 7 294 1
13 20 13 32 2
12 51 16 48 3
10 137 10 198 2
12 67 12 91 1
12 209 12 222 1
3 158 3 203 2
4 185 4 188 3
3 7 18 96 2
13 36 13 158 1
12 69 12 90 2
1 308 16 103 1
13 20 13 113 1
5 162 5 198 1
11 187 11 206 1
15 78 15 83 1
4 179 4 180 2
14 71 19 95 1
6 195 6 293 1
11 190 11 214 1
11 63 11 161 2
2 10 13 45 1
8 36 9 8 2
5 36 5 86 1
X 184 X 192 1
18 171 18 177 1
X 131 X 138 1
5 73 19 49 1
14 142 14 169 1
X 258 X 284 1
1 348 14 55 1
8 235 8 260 3
6 37 6 43 2
15 36 15 47 1
16 77 16 88 4
3 81 3 101 1
1 326 1 339 1
5 261 5 262 2
5 40 5 100 2
15 53 15 91 1
10 104 10 109 1
9 63 9 64 2
2 137 3 55 1
8 70 18 124 1
3 36 3 110 1
13 29 13 71 2
3 22 15 29 1
5 266 5 296 2
10 109 10 137 1
6 90 6 151 1
14 111 14 140 2
9 220 13 105 1
2 276 2 346 1
9 78 9 125 1
2 150 2 208 1
4 240 X 328 2
8 38 8 62 1
2 165 2 170 1
2 188 2 189 3
6 79 6 108 1
16 83 16 184 1
1 88 19 92 1
2 64 3 180 1
18 25 18 103 1
4 203 4 207 2
4 91 4 112 1
1 248 1 254 1
8 181 8 183 1
12 51 12 53 1
12 21 12 50 1
16 51 16 95 1
6 292 6 295 2
6 73 6 108 1
1 65 9 144 1
6 8 15 184 1
17 73 17 90 3
9 27 9 54 1
18 148 18 180 1
10 211 12 146 1
8 29 9 15 1
11 20 11 77 1
X 37 X 41 2
3 27 12 12 2
13 24 13 38 1
3 218 3 268 2
1 293 1 295 1
5 133 5 223 1
10 86 11 123 1
2 43 9 206 2
2 49 5 155 2
8 185 8 223 1
19 34 19 40 1
X 138 X 140 2
15 122 15 164 2
4 239 4 285 2
6 62 6 129 1
9 21 9 68 2
5 48 5 242 2
17 69 17 105 1
5 254 5 304 2
5 278 5 280 1
11 112 11 126 1
2 11 2 62 2
7 254 15 173 2
11 220 X 318 1
10 135 10 137 1
10 216 11 99 1
6 242 6 243 1
14 246 14 250 1
3 50 5 10 1
7 265 7 275 1
1 160 13 229 1
4 177 4 186 1
8 64 8 134 1
12 79 12 119 1
3 280 19 101 1
13 199 13 211 1
11 157 11 160 2
4 128 4 180 2
15 59 15 65 1
4 97 13 8 1
1 133 6 121 1
7 64 7 109 1
17 87 17 99 1
6 10 15 144 1
17 134 17 137 4
17 130 17 135 2
13 34 13 68 1
X 212 X 312 1
3 191 18 72 1
5 124 6 203 1
10 28 19 88 1
9 58 9 63 1
8 95 8 99 2
X 271 X 297 1
5 111 5 115 2
5 117 5 166 1
15 100 15 116 1
6 190 6 200 1
6 19 6 52 1
17 127 17 147 1
7 74 7 98 2
5 233 17 62 1
10 124 14 178 1
4 82 4 88 1
8 86 10 13 1
2 13 15 80 2
7 129 7 153 1
1 144 1 148 2
1 162 1 169 1
14 58 19 93 1
1 178 1 270 1
4 151 4 164 1
4 28 4 71 3
1 97 1 150 1
1 236 1 308 1
3 33 3 38 1
7 56 9 150 1
6 65 6 128 1
3 239 14 238 1
13 21 13 32 1
11 127 11 130 1
17 143 17 149 2
X 186 X 205 2
19 19 19 22 1
10 185 11 160 1
3 318 3 319 3
4 224 4 224 2
9 43 9 93 1
17 15 17 25 1
7 126 7 243 1
4 15 4 20 1
11 152 11 155 1
7 207 7 220 1
2 234 2 318 2
3 274 3 297 2
16 65 16 90 1
9 128 15 76 1
1 261 1 333 1
1 21 13 106 1
6 86 19 40 1
10 74 10 76 2
3 271 3 274 1
4 266 13 116 2
7 95 7 120 1
6 140 6 179 1
3 56 9 65 1
6 112 6 117 1
11 52 11 56 1
5 42 5 46 1
9 61 9 68 1
2 227 2 320 1
8 208 10 209 1
6 106 6 118 2
9 169 9 183 1
18 32 18 106 1
2 288 3 249 1
1 281 1 291 1
14 150 14 170 1
6 57 10 35 1
3 33 3 51 1
17 179 17 182 1
18 129 18 174 1
14 125 14 127 1
18 173 18 177 1
10 194 10 218 2
2 17 13 23 1
7 281 7 295 2
12 217 X 35 1
7 21 7 101 1
10 243 10 247 1
2 31 9 36 1
8 61 8 238 1
2 269 2 271 1
12 55 12 155 1
8 256 8 257 2
13 37 13 144 1
12 164 X 237 1
3 216 3 299 2
3 18 3 114 2
2 152 2 163 2
19 17 19 60 2
6 271 6 286 1
4 141 4 145 1
8 70 10 11 2
4 280 8 144 1
1 297 2 144 1
4 113 4 117 1
4 279 4 301 2
19 18 19 21 1
10 29 10 59 1
2 145 2 149 2
2 56 2 57 1
5 136 5 291 1
9 100 19 10 2
1 21 6 75 2
2 110 2 139 1
2 197 12 12 1
12 90 12 94 2
14 201 14 216 1
10 150 10 250 1
12 179 12 223 1
12 155 19 22 1
2 287 2 314 2
3 237 3 291 1
7 137 7 230 2
14 43 14 124 1
10 48 10 53 1
18 78 18 153 1
2 83 15 103 2
3 300 15 173 1
4 133 10 33 1
X 247 X 308 1
3 231 3 239 1
4 70 4 124 1
8 164 10 202 1
3 10 15 176 2
5 208 5 289 1
8 236 8 257 1
13 93 13 108 1
4 30 11 6 1
8 182 8 202 1
3 86 3 154 2
1 48 1 65 2
14 105 16 6 1
5 159 19 37 1
12 83 12 153 1
16 106 16 112 1
5 229 11 230 1
3 164 14 45 1
6 8 6 33 1
1 26 1 100 1
16 29 16 114 1
9 223 10 234 1
14 134 14 159 1
3 69 3 100 1
18 57 18 58 1
5 245 5 247 1
8 198 8 240 1
2 75 9 128 3
5 286 5 287 1
18 137 18 141 1
13 27 13 76 1
15 72 15 95 2
X 183 X 185 2
2 294 2 359 1
2 151 3 65 2
1 309 6 279 1
4 128 4 199 1
9 82 9 114 1
13 135 13 159 1
5 121 5 129 1
8 259 10 208 1
7 275 7 301 1
X 81 X 160 2
12 65 12 111 3
6 114 6 125 1
14 146 14 194 3
4 282 8 208 1
1 141 1 213 1
16 9 16 37 3
6 274 6 296 1
2 293 2 360 1
6 169 6 213 1
7 284 7 289 1
16 100 16 160 1
1 45 1 88 1
1 248 1 269 2
3 88 3 93 1
13 161 13 218 1
1 89 1 95 1
16 147 16 194 1
3 158 10 143 1
4 35 4 75 1
4 70 4 97 1
2 38 3 54 1
13 126 13 130 1
15 143 15 164 1
5 245 5 278 1
5 121 5 122 2
6 272 6 285 1
15 54 15 55 3
15 97 15 98 1
3 200 3 277 1
11 62 11 132 3
1 79 17 148 1
2 137 2 168 1
6 201 6 216 2
3 169 15 15 1
5 70 5 74 1
X 22 X 129 1
4 159 7 216 2
11 192 17 107 3
4 210 4 215 1
13 83 13 174 1
4 248 13 155 3
12 27 12 84 1
5 50 5 61 1
18 55 18 58 2
5 281 7 247 1
15 106 15 137 1
13 136 13 231 2
3 167 3 230 1
4 17 4 20 1
7 296 7 301 1
11 72 11 75 1
16 66 16 130 1
15 145 15 196 1
16 119 16 189 1
6 62 10 119 1
7 115 7 125 1
11 92 11 103 2
2 142 2 204 1
8 101 9 54 1
9 154 9 204 1
X 268 X 286 1
7 128 7 179 1
15 23 15 105 1
8 191 8 232 1
1 191 9 242 2
6 176 12 175 3
4 10 4 142 1
5 23 5 31 1
7 77 7 116 2
2 116 2 173 1
18 152 18 168 1
6 232 6 234 1
4 149 6 148 1
1 103 1 107 1
2 188 2 197 1
3 35 3 84 1
6 164 6 235 1
11 145 12 234 1
5 49 5 103 1
9 200 9 201 1
3 121 3 140 2
7 208 7 304 2
6 124 6 142 2
4 35 19 38 1
11 196 11 197 2
4 164 4 167 2
3 67 9 40 1
17 35 18 114 1
11 212 12 173 1
11 68 11 167 1
16 113 16 117 1
4 161 4 164 1
5 124 5 131 1
11 67 11 109 2
5 167 5 177 1
12 75 12 118 1
10 135 10 198 1
2 159 2 162 1
1 13 14 67 2
17 35 18 74 1
12 229 16 187 1
18 94 18 126 1
7 223 7 225 2
5 92 5 204 2
16 62 16 179 2
9 38 9 78 2
16 172 16 178 1
11 45 11 52 1
5 259 17 132 2
11 13 11 18 1
16 62 16 66 1
7 34 7 127 2
15 153 15 155 2
13 163 13 166 1
X 132 X 133 1
5 24 5 27 1
X 159 X 177 1
5 219 9 49 1
10 68 10 70 3
2 289 2 298 1
16 44 16 107 1
2 332 2 333 2
1 284 1 301 1
3 181 3 208 1
13 199 13 230 1
17 69 17 110 1
2 228 2 229 1
X 303 X 304 2
1 60 1 62 2
3 88 3 141 1
6 107 6 117 1
11 6 11 24 2
4 70 4 95 1
17 135 17 146 1
17 173 19 16 1
2 235 2 274 1
19 84 19 107 2
12 9 12 70 1
5 283 5 302 1
6 109 6 221 1
6 16 6 55 3
7 214 7 217 1
9 6 9 60 1
12 114 12 227 1
13 106 13 108 1
13 95 13 139 2
10 225 10 233 1
3 91 3 153 1
3 260 3 284 1
1 32 1 100 1
6 272 6 283 1
10 93 10 175 1
16 77 16 163 1
9 100 9 103 3
18 169 18 172 1
9 26 9 49 1
3 23 3 26 1
15 23 15 164 1
9 168 9 183 1
4 273 4 276 1
6 168 6 213 1
10 175 10 178 1
8 30 8 58 1
6 176 6 178 2
12 201 X 73 1
4 273 4 274 1
17 35 17 41 1
X 33 X 134 1
11 76 11 114 1
3 40 3 143 1
16 26 16 90 2
11 42 11 67 1
1 61 1 90 1
6 271 6 274 2
17 172 X 329 1
8 10 8 30 3
X 11 X 12 1
4 102 4 137 1
7 116 7 117 4
13 17 13 93 2
17 92 17 94 1
4 223 13 103 1
5 83 5 107 1
3 23 6 24 1
17 132 17 142 2
12 92 12 144 1
5 283 17 173 1
3 87 3 88 5
12 123 12 128 2
9 238 13 82 4
10 51 10 63 1
17 39 18 103 1
3 198 3 245 1
9 125 9 127 3
3 209 3 211 1
3 198 18 136 1
16 76 X 145 2
11 45 11 90 2
12 65 12 98 1
2 45 14 43 1
11 71 11 177 1
1 60 1 91 1
12 169 12 206 1
13 79 13 98 1
12 213 12 226 2
8 6 8 56 5
7 149 7 177 1
1 275 14 111 1
2 41 2 90 1
14 247 16 75 1
8 220 10 161 1
9 207 9 244 1
4 214 13 65 1
5 63 5 105 1
15 26 15 29 1
3 222 3 266 2
11 65 11 163 1
5 216 5 217 3
7 52 11 6 1
8 65 8 138 2
2 178 14 178 1
3 159 3 175 1
16 68 16 75 1
3 69 3 71 1
10 200 10 238 1
14 56 14 112 1
2 233 6 285 1
2 315 2 337 1
4 104 4 113 1
16 83 16 185 1
1 41 1 44 2
2 226 2 244 2
7 57 9 30 1
4 97 4 144 2
11 20 11 92 1
1 164 1 166 2
14 187 14 248 1
10 90 10 92 1
19 57 19 73 2
6 34 10 25 2
X 117 X 123 1
12 222 12 226 1
2 291 2 329 1
13 208 13 225 1
16 45 16 124 2
2 78 14 25 1
11 169 11 171 1
12 216 12 227 2
6 193 6 208 1
1 380 18 119 1
14 74 14 143 1
7 211 7 275 1
13 37 13 77 1
2 274 14 246 2
6 201 6 266 1
9 233 13 92 1
2 297 2 319 1
1 248 1 295 2
X 76 X 102 1
1 13 14 68 1
3 303 3 310 1
9 38 9 123 1
1 212 16 104 2
3 48 3 130 2
15 12 15 71 2
14 59 14 128 1
1 323 1 325 1
8 219 15 193 1
7 7 7 40 1
X 13 X 36 1
3 256 3 286 2
1 76 1 80 1
5 59 5 151 1
2 154 2 156 1
7 10 7 13 1
4 128 10 109 1
10 218 11 78 1
3 130 15 24 1
4 144 8 18 1
5 40 5 42 1
3 216 3 224 1
10 112 10 137 3
2 201 9 147 1
19 7 19 24 1
15 110 15 182 1
12 33 12 75 1
12 87 12 111 2
13 176 13 182 1
1 246 14 81 1
9 167 9 225 1
15 71 15 83 1
3 155 3 157 1
3 259 3 280 1
17 178 17 182 2
X 85 X 139 1
7 64 7 129 2
2 39 9 211 1
3 227 3 290 2
X 110 X 195 1
8 166 8 167 2
2 223 2 316 1
13 25 13 37 1
3 158 15 82 2
2 145 2 151 1
6 211 6 214 1
2 155 3 74 3
1 237 1 285 1
4 110 4 119 1
12 164 16 177 1
2 99 2 110 1
1 333 10 218 1
7 175 7 256 1
14 70 19 93 1
10 80 10 83 1
13 143 13 153 1
3 236 13 202 1
1 41 1 57 1
1 134 1 147 1
1 116 2 86 1
12 113 12 119 3
1 375 1 378 1
2 311 2 330 1
11 161 11 172 2
10 89 10 93 1
4 282 8 213 1
5 11 5 206 1
13 58 15 37 1
X 209 X 313 2
13 72 13 93 1
3 89 3 97 1
3 120 3 129 1
12 35 12 42 1
4 306 13 150 1
5 96 5 120 1
6 79 6 226 1
X 220 X 275 2
3 38 3 87 1
2 293 2 316 1
4 75 4 107 1
18 35 18 97 1
7 116 9 243 1
12 63 12 65 1
12 50 12 58 1
16 97 16 165 1
2 57 14 92 2
4 135 4 232 1
3 145 3 182 1
X 230 X 233 2
X 83 X 115 1
16 39 16 69 2
17 182 X 329 1
1 164 1 167 1
12 146 12 149 1
15 99 15 104 1
16 50 16 54 1
18 28 18 30 1
4 81 9 155 1
4 144 6 138 1
12 176 12 177 2
1 335 14 118 1
4 134 8 72 1
6 103 6 117 2
8 234 8 260 1
16 102 16 142 1
16 56 16 191 1
18 79 18 179 1
12 176 12 185 1
10 65 10 75 3
3 255 15 185 1
16 148 16 181 1
13 177 14 200 1
6 280 6 281 1
9 81 9 96 1
5 202 17 39 1
10 46 10 70 1
15 169 15 197 1
X 17 X 20 1
17 142 17 153 2
1 269 1 346 1
4 193 10 23 1
10 187 X 322 1
2 147 2 205 1
16 150 16 156 1
6 77 6 80 2
8 163 8 192 1
18 24 18 26 1
5 295 5 302 1
2 308 16 34 1
7 218 7 293 1
12 159 12 161 1
11 94 11 96 1
1 271 5 131 1
7 245 7 298 1
5 151 5 212 1
15 129 15 184 2
4 60 4 107 1
17 118 17 144 1
8 180 8 183 1
3 87 8 135 1
2 44 2 49 1
8 136 8 234 1
11 27 11 97 2
8 247 8 250 3
1 286 14 166 1
2 115 2 175 1
8 95 8 239 1
3 216 3 220 1
2 257 2 261 1
1 381 14 129 1
18 26 18 47 2
2 188 2 198 1
1 332 14 114 1
2 317 2 319 2
4 80 6 81 1
9 159 9 203 1
2 184 2 256 1
4 36 4 43 1
11 38 19 35 2
14 155 14 223 3
6 80 6 81 2
1 41 1 96 1
10 197 10 250 1
X 227 X 231 1
4 88 4 297 1
1 332 14 117 1
5 100 5 107 1
1 34 1 71 2
3 290 3 294 2
6 91 6 116 1
13 197 15 133 1
X 245 X 246 1
2 54 14 42 2
15 147 15 199 1
8 22 8 88 2
10 100 10 103 1
10 133 13 11 1
7 242 7 268 1
6 44 8 81 2
7 155 11 183 3
14 112 14 140 4
12 211 12 229 1
19 45 19 110 1
4 29 4 51 1
7 108 7 237 1
3 114 3 200 1
X 15 X 36 1
17 119 17 126 1
3 92 3 118 1
18 85 18 89 3
10 120 14 120 1
5 142 5 168 1
11 94 11 97 3
12 175 17 58 2
4 105 6 85 2
5 294 17 79 1
7 209 7 299 1
14 83 14 87 1
12 117 12 120 1
12 15 12 104 1
3 134 3 135 3
4 52 4 78 1
14 189 14 191 1
12 21 12 29 1
13 14 13 40 1
3 251 3 261 1
6 127 6 130 1
13 55 13 60 2
19 59 19 121 1
2 231 7 280 2
15 112 15 119 1
11 112 11 123 1
4 81 4 88 1
6 215 10 147 1
7 204 13 174 1
16 151 16 155 1
2 233 2 236 1
2 259 14 70 1
17 80 17 82 1
2 7 13 42 1
7 214 7 260 1
6 79 10 80 4
8 220 15 193 2
1 381 18 143 1
3 91 3 119 2
5 9 9 59 1
1 202 1 219 1
3 244 3 246 1
11 149 11 159 1
7 95 7 97 1
13 151 13 236 1
15 87 15 188 1
16 67 16 89 1
X 41 X 91 2
11 6 19 27 2
6 156 6 196 1
7 279 7 284 1
19 11 19 89 1
6 268 11 63 2
3 185 3 252 1
3 259 3 281 1
5 169 5 173 2
3 50 3 56 1
7 215 7 218 4
10 244 10 252 1
X 171 X 173 1
16 162 16 166 1
12 14 12 28 1
9 228 13 90 1
6 6 6 23 1
15 25 15 47 1
2 304 2 361 1
6 122 6 152 1
9 169 9 172 1
2 280 3 247 1
2 6 7 299 1
2 58 2 308 1
14 196 14 200 1
3 100 3 104 1
1 382 18 143 1
11 115 11 176 3
5 49 6 172 1
19 75 19 95 1
13 14 13 92 1
12 138 16 68 1
14 191 14 243 1
14 221 14 223 1
2 119 2 195 1
11 8 11 159 3
15 114 15 136 1
4 48 4 50 2
X 256 X 278 2
X 284 X 331 1
4 197 6 202 2
7 208 7 268 1
4 138 11 88 2
1 247 1 282 1
8 242 8 258 1
2 235 2 281 1
6 105 6 181 1
3 210 3 213 3
4 39 4 41 1
3 46 3 90 1
7 94 11 37 1
X 182 X 271 1
2 95 2 105 1
5 57 19 11 1
3 61 3 124 2
13 135 15 62 2
5 171 5 178 1
3 226 3 269 2
1 86 1 97 2
1 329 10 127 1
8 106 8 121 1
8 217 8 253 1
2 358 13 118 1
8 257 8 261 2
8 246 8 247 1
7 56 7 57 1
17 99 17 104 3
16 98 16 100 2
14 110 14 131 2
4 189 4 229 1
2 292 2 337 2
2 32 7 28 1
6 266 11 63 1
1 228 12 27 1
12 170 18 71 1
5 119 5 123 1
9 161 9 236 2
2 302 13 117 1
11 27 11 50 1
2 44 9 210 2
4 228 4 290 1
X 261 X 328 1
2 87 2 224 1
9 132 9 146 1
7 25 7 28 1
3 214 18 53 1
5 272 6 8 1
18 127 18 174 1
8 107 8 176 2
2 89 2 92 2
6 111 6 144 2
2 181 2 316 1
4 130 4 193 1
16 80 16 141 1
X 115 X 138 3
8 106 8 171 1
2 192 2 282 1
7 236 7 240 2
1 182 1 256 1
6 174 17 22 1
14 159 14 164 1
15 44 15 45 2
2 103 2 202 1
9 131 9 140 4
12 163 12 206 1
1 29 9 206 1
6 222 10 174 1
2 140 5 231 1
2 159 3 73 1
8 227 8 238 1
X 82 X 85 1
3 40 3 107 1
10 39 10 44 1
1 167 1 169 2
14 163 14 191 2
10 16 19 89 2
5 113 5 134 1
3 81 3 97 1
11 189 11 229 2
1 315 1 367 1
15 24 15 161 1
1 214 1 261 1
6 166 6 238 2
4 286 13 82 1
6 262 6 272 1
1 315 14 128 2
16 104 16 138 3
X 81 X 171 1
X 20 X 145 1
8 231 8 262 1
1 336 14 118 2
7 211 13 37 1
2 331 3 190 1
6 75 6 80 1
1 116 1 139 1
7 178 7 253 1
5 161 5 179 1
2 231 2 274 1
9 58 9 66 1
8 71 18 124 1
7 56 9 18 1
15 115 15 193 1
X 256 X 259 2
12 55 12 74 1
18 141 18 150 1
2 283 3 243 1
5 86 5 94 3
18 105 18 161 1
16 99 16 161 2
3 76 3 96 1
1 122 1 209 1
8 169 8 256 1
1 383 14 240 1
14 64 19 89 1
4 8 13 7 1
7 276 7 285 3
9 159 9 243 2
2 69 2 120 2
7 261 15 183 1
6 164 6 182 1
7 108 7 193 1
2 16 13 32 1
5 168 5 183 1
5 9 5 10 1
10 207 10 250 1
8 122 8 130 1
8 203 8 205 1
5 252 5 301 1
3 215 3 220 1
4 51 4 79 1
2 57 7 106 1
8 28 9 12 1
6 217 6 237 2
2 17 17 157 1
10 169 10 253 1
14 193 14 236 1
13 18 13 61 1
5 273 7 175 1
X 152 X 159 1
1 358 1 379 1
9 221 9 235 3
3 224 18 103 1
5 114 5 147 1
12 214 12 224 1
7 70 7 75 1
3 86 3 151 1
13 104 13 121 1
1 340 8 237 1
2 131 5 200 2
2 309 9 130 1
4 265 13 47 1
9 165 9 236 1
16 24 16 57 1
4 76 15 130 1
2 211 2 243 1
11 231 12 203 1
1 132 1 157 1
4 177 4 178 2
1 247 1 279 1
15 42 19 44 1
17 26 17 27 1
6 162 6 238 1
15 156 15 174 1
7 125 7 231 1
5 150 5 229 1
2 76 14 24 1
4 39 4 53 2
2 83 2 177 1
4 233 4 261 1
2 48 2 94 1
1 141 1 204 2
16 118 16 193 1
1 76 14 43 2
7 166 7 230 2
11 6 11 240 1
3 168 15 68 4
14 127 14 142 1
12 188 12 201 1
15 35 15 37 1
12 150 12 187 2
X 262 X 263 2
3 42 X 274 1
16 101 16 105 1
13 97 13 139 1
8 151 8 156 3
2 85 2 221 1
15 153 15 196 1
13 107 13 144 1
6 185 6 226 2
8 98 9 54 1
3 126 3 155 1
3 70 3 143 1
X 177 X 191 1
12 191 12 222 1
15 13 15 149 2
16 9 16 20 1
16 110 16 183 1
12 136 12 139 1
2 94 2 186 1
3 185 3 208 1
3 194 3 254 1
4 17 4 63 1
5 43 5 46 3
4 83 13 42 1
X 68 X 145 1
19 54 19 102 1
5 238 5 286 1
1 251 1 255 1
5 15 5 54 1
15 37 15 38 1
3 243 3 296 1
5 119 5 121 2
12 7 12 8 1
18 24 18 103 1
8 35 8 78 3
3 98 3 197 1
X 68 X 139 1
10 210 10 245 1
12 190 12 225 1
5 99 5 160 1
7 148 17 179 1
11 24 19 34 1
4 181 4 200 2
4 43 4 96 1
4 26 4 28 2
7 117 9 246 1
10 140 10 150 1
5 276 7 145 1
17 14 17 16 1
10 197 10 209 1
11 171 12 21 1
12 25 12 30 1
6 22 12 104 1
12 242 18 149 1
X 178 X 287 1
3 121 3 181 1
11 44 11 137 1
5 199 5 238 1
15 103 15 148 1
2 39 3 57 1
4 177 4 188 1
4 99 4 157 1
12 8 12 102 1
8 224 11 189 1
1 66 1 108 1
X 40 X 196 1
16 45 16 133 1
2 35 3 37 1
4 156 4 171 4
12 73 18 51 1
1 140 16 117 1
3 305 8 168 1
7 255 7 298 1
X 265 X 331 1
3 306 14 236 1
13 86 13 118 1
11 104 17 28 1
3 107 14 104 1
8 145 8 226 1
7 178 7 255 2
2 12 2 15 2
11 152 11 226 1
7 278 7 284 1
6 44 6 47 2
15 71 15 117 1
8 160 8 193 2
14 80 14 140 1
12 165 12 195 1
2 14 2 16 4
14 212 14 225 1
9 185 13 17 1
12 64 12 65 1
10 41 11 127 1
8 97 8 125 1
16 91 16 143 1
9 166 9 176 2
6 65 10 30 2
7 292 7 294 1
5 104 5 123 1
3 185 3 251 1
18 153 18 154 1
16 31 16 34 1
18 121 18 142 2
13 120 13 162 2
12 138 12 155 1
19 7 19 75 1
7 218 13 145 1
11 139 11 146 1
X 325 X 330 2
18 10 18 53 1
X 220 X 251 1
5 234 17 171 1
1 131 1 134 1
9 155 9 239 1
12 177 12 186 1
1 193 1 197 1
5 265 5 294 2
6 196 6 200 1
10 14 10 56 2
5 98 5 118 1
5 126 6 250 1
2 335 3 196 1
7 192 7 193 2
7 8 7 49 2
4 155 10 64 1
11 112 11 170 1
6 84 6 122 1
8 23 19 87 1
1 116 1 136 1
4 55 4 56 1
1 7 1 59 1
5 31 5 90 2
19 32 19 121 2
7 217 13 143 1
3 134 3 244 2
6 115 6 165 1
8 82 15 52 1
4 197 4 229 1
14 83 14 104 1
9 148 9 210 2
10 189 10 254 1
14 244 14 248 1
19 64 19 106 2
11 16 11 51 1
1 8 1 67 1
18 81 18 124 2
4 67 10 59 1
6 111 19 97 1
2 161 2 225 1
7 256 7 260 1
X 285 X 300 2
4 281 11 212 1
7 196 11 228 2
1 376 14 185 1
3 22 3 134 1
6 189 11 201 1
1 232 9 210 1
12 10 12 89 1
2 97 2 107 1
9 219 13 82 1
15 30 15 52 1
3 72 3 125 1
12 225 18 72 2
9 189 13 27 1
12 62 12 93 1
2 200 2 201 1
5 39 5 101 2
19 39 19 44 1
11 11 11 109 1
8 115 8 231 1
4 180 4 237 1
14 81 X 15 1
7 120 11 171 1
1 319 1 357 1
4 44 4 93 1
2 272 14 229 2
2 68 14 42 1
1 326 1 337 1
16 13 16 22 1
2 32 5 12 2
11 210 11 224 2
16 47 16 56 4
7 229 13 14 1
5 216 9 13 2
2 42 2 109 2
8 214 8 250 1
15 23 15 25 1
4 30 4 59 1
13 117 13 119 2
18 45 18 85 1
1 294 1 304 1
2 55 9 131 1
6 247 6 253 1
10 129 10 141 1
3 159 3 164 1
X 169 X 284 1
11 183 17 81 1
9 161 9 167 1
6 12 6 38 1
4 21 8 16 1
6 165 6 166 3
5 150 5 206 1
6 69 6 108 1
12 136 12 173 1
4 148 4 156 1
19 63 19 118 2
1 178 1 260 1
18 104 18 107 2
10 19 10 27 1
9 227 13 111 3
15 23 15 161 1
1 139 1 141 1
2 293 2 318 1
7 137 7 198 1
9 186 9 188 1
10 152 10 155 1
1 217 1 223 1
16 9 16 19 1
5 61 5 65 1
X 39 X 124 2
1 298 1 392 1
3 244 3 294 1
4 70 4 73 1
16 68 16 70 1
5 75 5 238 2
1 204 1 300 1
12 198 12 205 1
8 66 X 25 1
17 147 17 156 1
15 33 15 101 1
9 111 9 116 1
4 272 4 277 1
6 269 6 271 1
5 111 5 146 1
11 117 11 160 1
8 104 8 146 1
5 98 9 24 1
1 32 1 137 1
X 116 X 137 1
10 133 10 169 1
X 266 X 297 1
16 98 16 99 1
3 100 3 107 1
15 10 15 15 1
16 37 16 38 1
9 21 9 51 1
13 105 13 139 1
8 119 8 172 2
7 64 7 68 3
10 36 10 57 1
X 23 X 99 1
14 144 14 147 2
1 308 7 47 1
5 56 5 68 1
X 281 X 328 1
4 58 4 95 1
12 100 19 102 1
6 52 10 77 1
7 185 7 200 1
17 113 18 123 1
1 313 1 373 1
13 104 13 125 1
11 199 11 243 1
6 101 6 103 2
14 170 14 223 1
8 18 8 91 1
2 215 2 296 1
11 60 11 99 1
5 109 5 129 1
X 83 X 171 1
9 56 9 59 1
9 80 9 89 1
17 78 17 79 4
17 88 17 125 1
7 173 13 80 1
12 60 12 154 1
13 233 17 147 1
8 14 8 87 1
1 77 1 109 2
8 196 8 232 1
16 105 16 179 3
17 66 17 143 1
10 71 10 73 1
13 150 13 164 1
1 222 1 225 1
1 241 1 291 1
7 56 15 79 2
6 162 6 226 2
8 219 10 39 1
1 242 1 255 1
16 80 16 147 2
5 74 5 195 2
15 148 15 150 1
15 129 15 150 3
4 125 4 162 1
1 26 1 90 1
15 157 15 194 1
4 149 4 153 1
7 153 7 192 1
11 92 11 95 1
16 58 16 117 1
9 137 9 153 1
9 53 15 69 1
X 13 X 35 1
13 213 13 230 2
6 164 6 242 1
4 209 12 54 1
10 178 10 247 1
9 188 13 116 1
4 116 4 159 1
17 148 17 184 1
11 211 X 198 2
3 94 3 119 2
7 111 7 120 1
8 226 19 11 1
10 88 10 150 1
19 24 19 33 1
12 108 12 111 1
5 113 5 137 1
X 260 X 272 1
2 28 2 160 1
1 242 1 291 1
2 114 2 187 1
7 153 11 169 2
17 82 17 85 4
X 42 X 89 1
3 68 3 86 2
7 191 7 199 1
4 23 4 36 1
7 255 7 263 1
18 74 18 150 1
15 192 15 196 1
3 21 3 144 1
17 72 17 73 1
19 99 19 105 2
5 222 9 106 1
14 108 14 110 1
16 81 16 114 2
2 292 3 247 2
12 79 12 86 2
8 73 18 131 1
13 21 13 53 1
13 36 13 55 1
12 192 18 55 1
8 181 8 263 1
4 47 4 109 1
4 23 11 86 1
5 282 5 284 1
4 118 8 20 1
11 75 17 24 1
9 88 9 114 1
10 85 10 87 1
X 173 X 293 1
6 81 6 114 1
8 128 8 137 2
X 17 X 116 2
12 164 12 167 1
6 167 6 213 1
13 28 13 70 2
2 160 5 286 1
4 48 4 75 1
1 121 1 214 1
13 105 13 119 1
5 160 5 167 1
2 41 9 144 3
5 148 5 227 1
6 269 6 290 1
3 242 3 273 1
14 45 14 96 1
16 23 16 125 1
8 225 8 227 2
1 12 3 12 1
17 188 X 329 1
3 268 3 311 1
5 129 5 145 1
1 327 1 358 1
4 293 11 212 1
10 20 10 23 1
10 15 10 25 1
3 242 15 170 2
1 180 4 15 1
1 98 1 108 1
9 45 9 48 1
8 167 8 187 1
6 177 17 26 1
2 102 2 203 1
X 158 X 267 1
5 252 5 294 1
19 66 19 100 1
6 185 6 241 1
1 182 9 247 1
7 102 7 164 1
13 140 13 156 2
10 81 10 83 2
2 11 2 100 1
1 87 16 22 1
3 193 18 135 1
1 237 1 239 1
15 126 15 144 1
8 64 8 112 1
1 325 18 153 1
14 162 14 182 2
5 213 9 34 2
9 160 9 168 1
1 239 1 239 1
3 201 3 273 1
4 253 4 259 1
13 26 13 26 1
2 98 2 226 1
2 222 2 224 2
8 243 8 256 1
4 97 4 138 1
3 87 3 89 2
15 129 15 134 1
5 71 5 148 1
19 22 19 26 1
17 133 17 136 4
1 201 1 218 1
13 94 13 97 1
10 70 10 93 1
12 173 12 192 1
6 125 6 128 1
16 62 16 146 1
2 255 2 336 1
9 111 15 166 1
17 6 17 57 2
7 30 7 127 2
9 200 10 64 1
X 17 X 138 1
6 86 19 47 1
7 52 7 100 1
18 167 18 181 1
8 7 8 29 1
X 37 X 74 2
X 19 X 151 1
7 250 7 298 2
6 33 6 35 1
5 133 5 224 1
16 69 16 191 1
1 118 14 26 1
4 295 13 19 1
9 102 9 106 1
13 58 13 63 1
9 33 9 122 1
11 74 11 82 2
1 361 1 376 2
3 55 3 145 1
8 179 X 110 2
7 274 13 201 2
5 240 5 283 1
1 129 1 155 1
2 73 5 200 2
5 69 5 151 2
9 8 9 60 1
17 122 17 154 1
7 141 7 150 1
16 106 16 110 1
1 340 1 362 1
1 77 1 155 1
12 91 12 117 1
3 146 18 26 1
1 310 1 312 1
14 156 14 232 1
14 184 14 248 1
9 143 9 154 1
X 118 X 120 1
5 62 5 154 1
1 366 6 27 1
7 149 7 229 1
13 123 13 215 1
7 136 7 158 1
5 62 6 173 1
X 77 X 124 1
14 61 14 134 3
X 126 X 129 1
6 252 6 256 3
9 133 9 137 1
10 73 10 130 2
13 217 13 223 1
X 179 X 185 1
11 22 11 90 1
18 103 18 105 1
2 145 3 64 1
1 369 18 169 1
12 156 12 219 1
17 116 17 137 4
4 69 19 85 2
7 98 7 111 1
10 83 10 124 1
17 18 17 32 1
4 269 15 161 1
12 110 12 177 1
8 112 8 198 1
10 12 10 60 2
2 73 2 74 1
18 80 18 126 1
7 262 15 183 1
4 192 10 102 1
11 128 11 132 2
4 283 8 193 1
12 114 12 145 1
8 110 8 232 2
6 207 6 211 1
14 246 X 144 1
4 90 4 92 2
10 58 10 64 1
11 24 11 27 1
13 97 13 102 1
5 73 5 148 1
10 28 19 108 1
7 143 7 210 1
5 46 6 170 1
14 89 14 96 1
12 113 18 175 1
4 115 4 130 1
13 149 13 151 2
8 155 8 183 1
X 25 X 31 1
X 17 X 46 2
16 181 16 194 1
4 266 13 113 2
5 101 5 130 1
2 353 2 354 1
X 40 X 68 2
8 163 8 195 1
5 10 5 205 1
9 32 19 62 2
12 229 12 242 1
6 91 6 157 1
15 89 15 122 1
1 84 1 155 2
2 270 2 285 2
4 176 4 177 3
1 18 5 43 1
18 92 18 98 1
8 72 10 12 1
7 203 7 213 1
2 147 2 209 3
3 185 3 253 2
4 110 4 116 1
14 139 14 220 2
12 118 12 122 1
7 174 7 247 1
12 235 17 85 2
2 256 2 315 1
12 25 12 143 1
8 53 8 139 1
3 82 3 184 1
15 142 15 195 1
X 211 X 314 2
10 182 10 185 2
6 286 6 290 1
7 124 9 242 1
5 219 5 239 1
11 6 11 56 1
2 103 5 63 1
7 233 7 300 1
17 136 17 167 1
11 214 11 218 1
10 234 10 236 1
X 163 X 274 1
3 23 18 31 1
6 106 6 164 1
12 27 12 33 1
2 225 5 269 1
2 184 2 260 1
7 59 15 200 1
7 282 7 284 6
5 188 5 195 1
7 33 7 74 1
5 50 5 125 1
11 185 11 221 1
1 346 1 392 1
X 22 X 194 3
11 175 11 194 1
2 170 2 201 1
19 59 19 83 1
17 150 17 188 1
1 74 1 77 1
X 177 X 218 1
4 169 4 177 3
11 231 12 204 1
5 136 5 169 1
2 140 5 287 1
7 219 7 300 1
4 291 8 149 1
8 101 8 171 1
13 29 13 111 1
2 150 2 207 1
2 24 3 56 1
6 86 6 149 2
18 104 18 111 2
15 86 15 190 1
6 280 6 290 1
1 230 1 235 2
15 92 15 108 1
8 32 8 76 1
11 25 11 81 1
8 119 8 123 1
2 123 2 134 1
3 260 3 270 2
6 39 6 46 1
4 179 8 130 1
X 136 X 196 2
6 97 6 159 2
1 371 18 148 1
2 361 4 260 1
11 217 X 122 2
3 42 3 47 1
11 221 11 225 2
1 220 6 188 1
3 120 3 182 1
4 279 4 300 1
2 236 2 274 1
12 11 12 13 1
7 77 7 111 1
11 143 11 227 1
5 236 5 284 1
4 202 4 204 1
14 189 14 220 1
14 178 14 231 1
12 115 12 181 1
14 93 14 183 1
10 32 10 49 1
X 256 X 260 1
1 315 14 129 2
11 6 12 18 3
2 151 2 208 1
3 226 3 303 2
12 25 12 120 2
15 112 15 118 2
8 69 10 52 1
9 87 15 167 1
11 6 15 24 3
6 256 6 270 2
5 99 5 156 1
10 131 10 148 1
12 59 12 147 1
16 127 16 136 1
6 185 6 189 1
13 188 13 197 1
3 74 3 77 1
8 59 8 143 1
9 84 11 6 1
8 47 8 233 1
4 43 4 44 2
14 69 17 79 1
2 152 5 300 1
15 128 15 185 1
6 75 9 220 1
6 108 19 12 1
7 266 13 195 1
2 22 3 170 1
5 43 5 58 2
2 116 2 133 1
4 113 13 11 2
7 119 7 151 1
11 43 11 46 1
3 21 3 132 1
1 215 6 257 1
3 58 3 69 2
5 73 19 84 1
X 239 X 255 1
5 124 6 197 1
3 212 18 25 1
9 8 9 103 1
4 130 4 161 1
3 294 18 103 1
1 365 6 284 1
11 6 14 46 1
5 74 5 197 1
3 183 15 32 1
4 254 4 281 1
X 112 X 185 1
2 70 2 142 1
3 214 15 70 1
14 114 14 131 1
13 18 13 90 1
8 212 8 259 1
4 98 4 110 1
16 41 16 189 1
13 17 13 67 1
17 6 19 53 1
14 105 16 66 1
5 221 9 106 1
18 20 18 29 1
3 167 3 227 1
1 178 1 273 1
4 218 4 230 1
8 126 8 140 1
4 75 4 79 1
7 215 13 76 1
7 117 11 74 1
5 257 5 265 1
16 53 16 60 1
8 167 8 169 1
7 216 7 222 2
9 161 9 163 1
11 79 17 27 1
1 19 1 76 3
7 209 7 235 1
7 248 12 117 1
6 98 X 9 1
9 111 19 100 1
4 76 4 78 2
3 101 3 180 3
4 277 11 238 1
9 40 9 79 3
5 70 17 12 1
11 171 X 92 1
18 66 18 68 2
2 65 5 291 1
4 40 4 71 2
8 89 8 90 1
7 208 7 247 1
1 334 10 218 1
X 256 X 258 1
14 137 14 216 1
2 60 4 298 1
1 389 18 144 1
10 73 10 140 1
4 246 6 245 1
6 83 6 109 1
9 162 9 164 2
X 251 X 286 1
3 139 15 17 2
2 290 2 330 1
2 175 2 251 1
2 230 2 246 1
13 46 13 56 2
X 162 X 175 2
2 117 2 188 1
1 330 1 335 1
1 305 16 106 2
11 68 11 161 1
11 154 11 208 2
7 72 7 96 2
6 289 10 174 1
7 200 7 286 1
3 150 3 209 1
14 210 14 219 1
18 73 18 114 1
6 136 6 218 1
2 146 14 25 2
9 9 9 68 1
17 114 X 257 1
1 213 1 218 1
9 76 9 122 2
11 33 X 83 1
1 325 1 368 1
14 188 14 221 1
1 378 1 388 1
10 43 10 197 1
2 33 3 44 1
3 263 7 47 1
2 134 2 147 1
2 316 2 329 1
13 121 13 185 1
9 11 10 114 1
1 284 1 293 1
3 184 3 209 1
4 23 4 92 1
3 35 3 39 1
3 223 3 302 1
4 7 4 70 1
3 306 8 196 1
1 101 1 105 1
14 180 14 182 1
14 139 14 248 2
2 225 2 251 1
16 104 16 111 1
10 36 10 46 1
1 244 12 117 1
7 111 11 16 1
3 175 15 17 1
12 25 12 117 1
2 210 2 227 1
3 22 3 26 1
4 57 4 132 1
16 50 16 111 1
17 115 17 129 1
6 12 6 22 1
1 268 6 287 1
11 40 11 173 1
8 229 8 262 1
X 81 X 155 1
1 288 6 272 1
1 135 16 174 1
8 244 8 259 1
3 105 3 107 2
7 52 7 101 1
5 244 5 245 2
15 8 15 84 2
4 65 4 190 1
5 133 5 169 1
16 145 16 161 1
8 184 8 195 1
4 96 4 156 1
2 74 3 54 1
7 226 7 227 1
13 47 13 156 1
13 27 13 30 1
5 121 6 293 1
3 241 3 300 1
10 135 10 232 1
6 270 6 273 1
16 9 16 36 1
11 73 11 82 1
3 146 3 207 1
11 237 11 243 1
1 67 1 180 1
6 152 6 196 1
14 174 14 186 1
6 61 8 71 1
4 22 4 56 1
1 247 1 295 1
4 27 4 28 2
5 29 5 34 1
10 203 10 258 1
1 343 1 345 2
2 11 2 15 2
19 14 19 18 1
17 69 17 137 2
1 257 1 264 1
12 185 12 191 1
5 10 5 89 2
10 22 10 62 1
12 181 12 208 3
2 32 11 6 2
6 126 6 214 2
16 82 16 145 1
17 67 18 54 1
1 28 1 33 1
7 290 7 294 1
12 172 12 174 1
5 59 5 212 1
1 309 1 368 2
5 83 5 84 1
7 233 7 238 1
1 43 1 47 1
X 148 X 149 1
7 99 11 15 1
1 59 1 61 2
15 170 15 198 1
16 27 16 115 1
5 93 5 206 1
3 181 11 82 1
13 165 13 208 1
10 121 14 117 1
4 136 4 145 2
12 116 12 147 1
11 77 11 90 1
6 112 6 118 1
10 98 10 157 1
10 115 10 116 4
7 249 7 304 1
10 214 10 216 1
11 68 11 71 3
X 77 X 79 2
4 79 4 99 1
13 42 13 44 1
X 40 X 141 1
9 92 19 10 1
5 257 5 266 1
13 120 13 187 1
2 39 2 43 1
8 91 X 26 2
13 104 13 119 1
4 218 8 204 1
4 82 13 62 1
1 98 1 106 1
1 73 1 75 1
5 213 5 216 1
3 199 3 295 1
9 175 9 235 1
3 94 3 205 1
6 164 6 246 1
6 209 6 231 1
X 204 X 207 1
7 129 7 156 1
2 46 5 159 1
2 111 2 147 1
3 96 3 145 1
9 136 9 143 1
12 125 12 210 1
5 233 5 262 1
3 232 18 90 1
2 202 2 204 1
6 88 6 202 1
6 134 6 194 1
1 309 6 284 1
2 152 2 159 1
12 113 18 172 1
6 136 9 223 1
6 137 6 138 1
9 134 9 140 2
14 52 14 133 1
X 127 X 193 1
17 160 17 167 1
X 120 X 151 1
1 134 1 214 2
X 117 X 139 1
9 210 9 214 2
19 15 19 113 1
3 305 8 186 1
3 33 3 42 2
6 204 6 256 1
14 156 14 218 1
10 179 X 317 2
1 320 1 388 2
6 139 6 236 1
4 137 4 138 1
12 212 12 227 1
2 25 2 31 1
2 79 15 44 2
5 43 6 171 1
10 196 10 218 1
9 171 9 191 1
6 221 6 222 1
2 45 2 86 1
13 93 13 141 1
5 117 5 165 1
14 209 14 228 1
17 102 17 125 1
4 117 8 20 1
12 114 12 207 1
1 304 16 113 1
X 159 X 174 2
X 150 X 193 1
9 157 9 160 1
6 181 6 241 1
15 6 15 18 1
6 98 19 40 1
5 32 5 91 1
1 162 16 150 1
1 368 1 381 1
14 189 14 248 1
3 21 12 9 1
2 75 2 94 1
X 258 X 268 1
3 219 3 227 1
7 232 18 44 1
12 110 18 58 1
X 307 X 309 4
7 200 7 221 1
13 62 13 114 1
2 219 2 225 1
6 123 6 147 1
4 176 4 192 2
18 8 18 65 1
13 38 13 68 1
14 82 14 166 2
8 116 8 119 1
3 210 18 21 1
15 186 15 193 1
15 184 15 202 1
11 15 11 23 1
5 58 9 23 1
2 126 11 6 1
7 223 17 179 1
14 79 X 10 2
7 166 7 181 2
14 56 14 126 1
6 260 10 187 1
2 305 2 360 2
13 37 13 41 1
1 156 1 157 1
16 84 16 124 1
16 149 16 181 1
5 151 5 207 1
7 29 7 30 3
X 114 X 180 1
1 117 1 142 1
8 30 8 56 1
19 17 19 48 1
16 77 16 123 1
18 88 18 90 1
17 6 17 10 1
9 33 9 36 1
16 59 16 137 1
6 244 X 187 2
3 150 3 212 1
5 93 5 98 1
3 247 3 277 1
3 201 18 155 1
2 69 2 147 1
1 372 1 373 1
1 341 1 349 1
4 95 4 157 3
17 14 17 54 1
5 141 5 179 1
2 241 14 94 1
12 204 12 214 2
19 27 19 31 1
8 112 8 171 1
19 6 19 120 3
X 155 X 172 2
7 6 7 50 1
9 15 9 51 1
3 256 3 258 1
11 74 11 79 1
X 24 X 111 1
3 89 3 118 1
15 27 15 31 1
7 181 7 183 2
6 135 6 192 1
12 120 12 187 1
5 41 6 212 1
15 146 15 166 1
2 127 2 193 1
2 65 3 180 1
6 199 6 235 2
7 284 7 291 1
6 120 6 127 1
11 6 11 37 2
12 120 12 128 1
4 56 4 59 1
9 20 9 22 1
4 22 4 44 1
18 98 18 142 1
4 268 9 216 1
16 87 16 150 1
5 117 5 214 1
16 147 16 177 1
13 175 13 178 1
17 73 17 76 1
11 23 19 34 1
1 321 1 342 1
1 106 1 139 1
11 124 11 240 1
10 129 10 187 3
6 25 19 46 1
7 213 7 219 1
2 106 7 253 1
19 106 19 121 1
1 265 1 313 1
6 55 10 71 1
5 175 17 164 1
8 254 10 158 1
3 82 3 107 1
7 168 13 14 1
3 21 3 93 2
16 131 16 196 1
2 280 2 293 1
12 72 12 79 1
2 84 2 182 1
12 57 12 61 1
12 162 12 202 1
1 63 9 144 1
1 226 1 227 2
2 310 2 334 1
2 48 9 141 1
3 317 6 294 1
3 236 3 283 1
1 364 6 270 1
6 283 6 291 1
4 29 19 112 1
8 146 8 147 1
3 159 3 180 1
19 70 19 97 1
6 174 6 175 1
4 125 4 170 1
18 98 18 137 1
6 168 6 171 1
12 126 12 128 1
4 58 4 59 1
1 135 1 164 1
7 41 7 48 1
13 18 13 28 1
3 24 3 95 1
1 26 1 89 1
9 190 13 29 2
9 61 9 66 2
6 149 6 155 3
4 68 4 95 1
7 107 7 169 1
3 235 3 304 1
1 346 1 390 1
6 231 6 234 1
16 188 16 193 1
1 268 5 243 1
15 122 15 140 1
17 174 17 187 1
7 279 13 195 1
1 281 14 165 1
5 18 5 49 1
6 18 6 23 4
7 264 7 274 1
4 134 8 19 1
1 254 1 276 1
X 272 X 273 2
3 197 3 247 1
13 75 15 206 1
7 116 9 245 1
6 41 6 97 1
3 196 3 308 1
8 219 10 40 1
12 64 12 68 1
14 79 19 96 1
3 88 18 31 1
3 267 3 270 1
4 163 4 206 1
15 99 15 109 1
10 110 10 136 1
16 69 16 172 2
1 376 18 169 1
5 66 9 91 1
13 38 13 119 1
12 122 12 144 1
1 182 1 255 1
2 206 2 228 1
1 277 1 280 1
3 158 3 211 2
2 310 2 330 1
X 174 X 293 1
14 161 14 191 2
2 226 2 235 1
17 33 17 82 1
X 72 X 75 1
X 210 X 310 1
X 259 X 274 1
15 93 15 177 1
2 287 3 179 1
15 81 15 119 1
8 117 8 197 1
3 194 8 107 1
12 78 12 85 1
11 24 11 77 1
18 141 18 144 1
2 72 5 198 1
X 201 X 229 2
9 165 9 176 3
12 131 12 220 1
12 187 12 193 1
16 40 16 62 1
9 97 14 195 1
11 124 11 184 1
2 108 2 109 2
1 116 1 143 1
17 117 17 129 1
10 178 14 87 1
11 191 11 239 1
2 279 3 265 1
12 242 18 143 1
2 155 2 168 1
12 132 12 146 1
X 39 X 138 1
12 191 12 201 2
16 81 16 166 1
3 255 3 260 1
4 239 X 262 1
12 198 12 229 2
2 152 9 38 1
12 21 12 28 1
X 73 X 89 1
9 126 9 130 1
9 20 9 51 1
X 156 X 181 2
7 71 7 76 1
1 263 1 285 1
14 161 14 189 1
4 54 4 101 1
16 92 16 115 1
5 205 9 33 2
3 10 3 14 1
5 295 9 170 1
14 115 14 143 1
4 44 4 78 1
18 45 18 97 2
1 278 1 293 1
7 177 7 303 2
3 120 3 123 1
13 21 13 54 1
2 160 7 190 1
3 19 3 109 1
7 189 7 244 1
14 203 14 217 2
2 13 2 104 1
12 24 12 153 1
17 74 17 89 1
3 270 14 245 1
3 33 3 130 1
10 195 10 217 2
7 105 7 240 1
19 22 19 24 1
7 146 7 175 1
6 190 6 213 1
5 179 5 291 1
6 132 6 197 1
5 259 17 136 1
14 172 14 207 1
1 326 1 335 1
5 184 5 196 1
1 90 2 288 2
3 179 3 188 1
7 281 7 287 1
1 41 1 49 1
8 262 8 263 1
10 62 10 173 1
11 88 11 133 1
1 327 1 352 1
12 86 12 97 1
12 64 12 67 2
3 262 15 36 1
6 106 6 117 1
4 151 4 160 2
2 224 2 291 1
13 94 13 102 1
2 306 2 308 1
7 253 7 258 2
7 170 7 246 1
2 138 3 52 1
4 116 13 12 1
2 93 2 191 1
6 186 6 245 1
15 131 15 144 1
16 193 X 33 1
7 47 10 136 1
15 8 15 16 1
3 27 18 18 1
X 94 X 132 1
5 111 5 127 1
6 207 6 261 1
10 199 10 216 1
13 76 13 144 1
2 308 9 125 2
13 126 13 194 1
8 47 8 63 1
6 167 6 228 1
8 238 8 255 1
9 119 9 154 1
3 212 3 224 1
11 215 11 221 1
X 158 X 239 1
14 121 14 162 1
1 315 1 369 1
5 280 7 175 1
19 85 19 112 1
8 201 X 24 1
16 98 16 157 1
4 242 4 243 1
4 35 4 38 2
4 246 13 145 1
4 63 4 108 1
14 51 14 55 1
1 356 14 207 1
5 163 5 175 2
2 274 2 277 1
12 112 18 177 1
1 46 1 97 1
2 266 2 272 1
14 135 14 206 1
3 20 3 136 1
11 69 11 115 1
3 107 3 197 1
3 184 3 207 1
14 214 14 250 1
3 71 3 86 1
6 209 X 107 1
8 27 8 145 1
10 217 10 224 1
7 172 7 177 1
1 250 1 265 2
2 342 13 149 1
5 73 5 78 1
13 221 X 312 1
8 184 8 194 1
6 10 6 46 2
9 90 9 93 1
17 136 17 175 1
3 274 14 212 2
17 78 17 90 1
1 43 1 48 1
15 116 15 147 1
1 356 1 358 1
9 119 9 139 2
19 42 19 47 1
6 278 11 163 1
11 229 12 183 1
X 71 X 136 1
11 64 11 167 1
4 181 4 184 1
4 229 4 257 1
11 11 11 149 2
8 47 18 44 1
11 76 11 90 1
14 203 14 214 1
9 27 9 90 4
4 97 4 148 1
4 167 13 82 1
16 120 16 192 1
10 176 10 177 2
14 95 14 179 1
7 138 7 161 1
16 108 16 123 1
1 191 1 261 1
7 151 7 160 1
15 195 15 197 1
7 229 7 247 2
15 133 15 137 1
5 8 5 83 1
4 59 4 185 2
12 27 12 107 1
8 225 10 41 1
10 199 10 225 1
3 162 15 9 1
16 29 16 95 1
2 127 2 194 2
3 9 3 30 1
X 226 X 265 1
10 82 10 119 1
1 351 1 382 1
7 75 7 113 1
2 36 9 36 1
2 280 13 201 1
2 173 2 212 1
14 158 14 194 1
10 168 10 252 3
12 113 18 82 2
5 59 5 72 1
12 120 12 222 1
10 77 15 204 2
3 248 3 290 1
2 98 2 100 1
4 67 4 172 1
12 177 12 203 1
10 225 10 230 1
13 37 13 42 1
7 10 7 27 1
4 209 6 242 1
14 112 14 134 1
8 6 8 81 1
8 202 X 24 1
17 39 17 42 1
8 218 10 255 1
X 79 X 119 1
3 305 8 162 1
11 174 11 217 1
3 305 8 171 1
5 252 7 246 1
5 73 5 79 2
2 90 2 190 2
2 248 7 298 1
9 12 12 178 1
2 79 2 125 2
3 49 3 57 1
2 72 3 55 1
3 71 3 134 1
2 49 2 109 1
6 228 6 242 1
14 184 14 185 2
8 192 8 206 1
17 63 17 68 1
4 100 4 148 1
5 243 7 33 1
10 127 10 191 1
X 96 X 169 2
16 100 16 165 1
10 149 10 188 1
2 191 2 220 1
6 154 6 201 1
10 70 10 172 2
2 47 2 80 1
8 103 8 120 1
10 75 10 177 1
2 313 15 41 1
1 31 1 47 1
12 51 19 61 1
7 107 7 241 1
1 377 18 169 2
5 273 7 145 1
6 151 6 153 2
6 63 6 78 1
14 25 14 37 1
1 112 2 85 3
5 193 5 195 1
9 227 9 234 1
14 91 14 96 1
12 103 12 108 1
4 279 8 96 1
11 49 11 132 1
5 282 7 195 1
2 68 2 255 1
X 210 X 300 1
4 7 4 108 1
11 123 11 181 1
18 166 18 168 1
11 74 11 76 1
9 188 9 242 1
2 101 7 297 1
19 85 19 111 2
16 17 16 23 1
18 84 18 125 1
2 292 2 318 1
17 68 17 136 1
8 229 8 232 1
12 186 12 187 4
14 145 14 155 1
2 114 2 202 1
6 183 6 227 1
14 209 14 212 1
14 43 14 110 1
X 321 X 325 1
5 54 5 129 1
7 175 9 216 1
2 217 2 236 1
7 122 7 180 1
3 187 18 26 1
13 30 13 116 1
12 113 18 123 1
18 87 18 93 1
3 46 5 12 1
X 100 X 131 1
18 23 18 40 1
7 200 9 229 1
18 179 18 180 1
4 101 4 133 1
15 119 15 131 1
16 59 16 110 1
8 249 11 197 1
18 128 18 164 1
3 54 3 122 1
3 271 3 287 1
2 148 3 57 1
7 61 9 44 2
18 107 18 112 2
12 181 12 183 3
5 291 5 294 1
1 128 1 134 1
9 8 19 8 1
10 209 10 243 1
16 167 16 169 2
1 104 16 27 1
2 66 9 124 1
10 194 10 220 1
10 199 10 233 1
14 146 14 221 1
X 210 X 314 1
6 67 6 77 1
5 233 5 287 2
15 37 15 101 1
10 36 10 104 1
18 166 18 170 1
2 25 9 67 2
5 204 9 35 2
3 243 3 293 1
14 225 14 243 1
5 56 5 126 1
8 238 8 242 1
5 184 5 240 1
1 305 16 107 1
1 370 1 376 1
5 149 5 212 1
15 120 15 133 1
3 211 15 70 1
15 17 15 164 1
1 150 1 199 1
1 332 10 194 2
6 287 6 297 1
12 29 12 34 1
14 113 14 121 1
10 155 10 215 1
7 242 7 246 1
10 197 10 214 2
15 149 15 177 1
5 159 5 214 1
1 281 14 167 1
2 118 2 194 1
2 160 5 285 1
10 173 10 247 1
16 67 16 195 3
16 66 16 77 2
11 215 X 166 1
1 119 1 259 1
1 67 9 88 1
7 152 7 166 1
10 193 11 61 1
3 69 3 86 2
13 203 13 209 1
1 279 14 160 2
9 151 9 159 1
1 223 6 193 1
12 136 12 146 1
3 173 3 180 1
2 39 9 206 1
6 10 6 13 1
3 176 9 130 1
6 173 6 181 2
2 214 2 216 1
17 8 17 42 1
8 64 14 155 1
9 197 13 38 1
8 14 8 85 1
7 120 7 134 2
16 142 16 195 1
10 44 19 12 1
12 52 12 75 1
3 61 9 128 1
2 50 2 103 1
5 141 5 174 1
2 43 9 207 1
8 7 9 7 1
2 137 5 238 1
6 202 6 262 1
12 92 12 135 1
5 58 5 151 1
8 244 11 227 1
15 61 15 139 1
X 206 X 311 1
10 85 10 116 2
15 38 15 89 1
19 105 19 106 1
1 142 1 204 1
2 235 2 272 1
8 220 8 247 1
9 180 9 187 1
2 42 2 49 1
X 38 X 47 1
2 100 2 250 1
2 82 14 23 1
11 125 11 127 1
3 213 18 53 1
18 92 18 115 1
2 24 9 36 2
11 209 X 47 1
3 24 3 88 1
X 44 X 134 1
14 22 14 25 1
15 160 15 197 1
8 33 8 77 1
16 21 16 26 2
8 30 8 81 1
4 204 X 184 2
6 51 12 206 1
10 80 10 108 1
3 254 3 255 1
17 106 18 44 1
3 220 3 318 2
14 138 14 154 1
3 31 3 42 1
15 119 15 129 1
6 190 6 233 1
11 189 19 117 1
1 338 14 117 1
9 89 15 152 1
2 224 5 297 1
3 162 3 227 1
18 83 18 125 1
1 264 18 6 1
2 145 3 66 1
5 24 5 26 1
4 87 4 105 1
4 162 4 199 1
4 58 4 64 1
6 95 6 105 1
3 102 9 124 1
6 79 10 120 1
10 48 10 74 1
7 137 7 191 1
16 156 16 165 2
15 16 15 164 1
8 18 8 92 1
4 205 6 241 1
13 227 13 233 1
7 10 17 10 1
X 221 X 228 2
6 159 6 164 2
12 115 12 179 1
10 169 10 173 1
4 103 4 137 1
9 14 9 58 1
12 10 12 11 6
5 228 17 59 1
7 168 7 242 2
1 49 1 66 1
6 96 6 159 1
18 43 18 48 1
6 102 6 226 1
19 20 19 106 2
14 194 14 216 1
1 175 9 229 4
10 107 14 173 1
18 124 18 138 1
2 111 2 139 1
12 153 12 213 1
9 21 9 27 1
7 298 7 300 1
3 247 3 250 1
10 147 10 230 1
3 43 3 64 1
2 114 2 201 1
16 156 16 184 1
7 27 7 54 2
8 187 11 108 1
7 173 10 59 1
18 76 18 122 2
3 247 3 293 1
1 351 1 358 1
19 74 19 101 1
14 114 14 187 2
11 24 19 32 1
11 20 11 49 1
8 184 8 214 1
2 307 3 202 1
3 30 3 50 1
2 16 13 116 1
3 117 3 119 1
10 149 10 176 1
4 173 4 206 1
X 112 X 128 1
9 234 10 231 1
4 160 13 147 1
5 76 5 238 1
2 81 13 116 1
15 41 19 34 1
2 63 9 126 1
11 73 11 114 1
3 189 3 208 1
3 290 13 71 1
1 133 6 214 1
13 105 13 109 1
16 130 16 163 1
7 105 9 42 2
10 52 10 63 1
14 122 14 159 1
14 135 14 191 1
3 307 8 109 1
3 80 3 138 1
8 185 8 262 1
14 155 14 158 1
6 280 11 63 1
1 375 14 185 1
11 19 11 166 1
12 51 12 157 1
4 111 13 10 1
4 198 6 211 1
1 352 1 382 1
2 281 2 289 1
18 32 18 102 1
17 8 18 67 1
1 372 11 194 1
X 314 X 318 2
16 86 16 148 1
X 239 X 251 1
11 126 11 131 1
2 337 4 308 2
1 101 1 104 1
11 7 11 12 1
5 168 5 290 1
12 58 12 112 1
15 11 15 51 1
6 28 6 60 1
3 170 6 61 1
1 248 1 285 1
4 181 4 212 1
X 76 X 172 1
8 139 18 133 1
8 147 8 203 1
16 194 X 140 1
7 162 7 163 2
1 135 1 163 1
6 204 10 75 1
12 51 12 122 1
11 215 11 226 1
1 321 5 249 2
3 250 3 262 2
10 62 10 64 1
8 128 X 26 1
2 168 19 118 2
3 221 3 301 2
4 184 4 236 2
7 170 7 207 1
14 175 14 201 1
3 118 3 127 1
14 50 14 58 1
14 138 14 153 1
14 141 14 242 1
9 176 13 117 1
3 90 3 119 1
5 172 17 187 1
4 304 8 49 1
1 248 1 287 1
12 162 16 187 1
2 225 2 227 1
1 273 1 275 1
7 218 13 78 1
6 181 6 182 1
16 151 16 164 1
13 23 13 68 1
6 282 6 291 1
2 88 2 316 1
11 67 11 69 1
16 152 16 164 1
7 108 7 165 1
9 195 9 200 1
12 132 12 143 1
2 113 2 202 1
1 375 14 186 2
17 65 17 147 1
4 139 6 146 1
6 194 6 236 1
5 226 7 63 1
X 44 X 95 1
3 177 15 196 1
3 119 3 180 1
4 179 8 123 1
1 276 1 308 1
14 222 14 224 1
4 78 6 148 1
2 119 2 194 1
9 195 9 204 1
X 19 X 120 1
2 40 2 42 1
14 218 14 226 1
8 16 8 20 1
2 241 7 266 1
7 287 7 290 1
2 232 2 235 1
X 279 X 281 1
16 110 16 142 1
2 212 2 253 1
11 24 11 81 1
11 169 17 54 1
X 218 X 226 1
4 250 11 151 2
15 22 15 41 1
3 218 3 281 1
13 21 13 144 1
2 311 14 127 1
7 201 7 264 1
11 90 11 91 1
1 40 1 95 1
1 133 1 135 1
9 206 9 245 1
4 138 4 147 1
4 60 4 132 1
8 67 8 139 1
1 305 1 349 1
14 141 14 224 1
5 178 13 236 1
12 103 12 107 1
X 275 X 284 2
9 22 9 102 2
4 309 9 88 3
11 200 11 207 1
16 44 16 59 1
3 233 15 91 1
2 282 13 235 1
3 271 3 273 2
3 34 3 65 1
4 30 4 69 1
3 287 15 190 1
2 233 2 247 2
18 58 18 63 2
10 55 10 62 1
X 253 X 285 2
3 107 3 109 1
X 75 X 130 2
6 90 6 221 1
12 123 12 182 2
18 13 18 105 1
15 28 15 35 1
3 37 3 39 2
12 15 12 87 1
4 12 4 141 1
10 110 10 111 1
12 120 12 199 2
19 54 19 106 1
9 90 15 167 1
8 209 10 203 1
16 64 16 96 1
8 158 8 167 1
6 112 6 144 1
1 354 1 357 1
2 45 2 49 1
X 16 X 46 1
10 68 11 54 2
2 280 2 291 1
11 150 11 152 1
2 120 2 122 1
17 72 17 77 1
2 90 13 117 1
15 151 15 166 1
13 77 13 80 1
4 188 6 202 1
14 139 14 249 1
1 318 18 75 1
16 137 16 147 1
1 163 18 110 1
10 122 10 166 1
2 15 15 39 1
7 133 7 161 1
3 120 3 156 1
2 180 14 17 1
4 298 8 84 1
2 69 2 143 1
12 59 12 113 1
16 44 16 178 1
6 103 6 115 2
X 189 X 190 2
19 37 19 78 1
4 269 6 145 1
1 317 1 386 1
2 126 15 100 1
6 195 6 236 1
4 89 13 50 2
9 154 9 166 1
2 22 3 58 1
11 82 11 87 1
1 304 12 203 1
6 134 6 145 1
13 16 13 80 1
1 119 1 168 1
11 179 11 206 1
8 253 8 256 2
11 21 12 16 2
9 81 9 114 1
18 143 18 179 1
2 130 5 236 1
4 161 4 169 1
4 208 10 217 1
3 47 3 69 1
8 217 10 162 1
15 114 15 147 1
18 151 18 169 1
2 67 2 150 1
11 70 11 111 1
17 171 X 331 2
2 45 9 205 2
11 210 17 108 1
3 304 3 316 1
10 152 10 158 1
3 213 3 267 1
11 152 11 209 1
3 279 14 248 1
10 37 10 42 2
4 46 4 112 1
1 393 14 115 1
13 169 13 172 1
5 251 5 301 1
1 319 1 360 1
7 219 7 224 1
4 173 4 192 1
14 46 14 100 1
2 247 7 261 1
11 193 17 80 1
5 227 12 221 1
8 244 11 189 1
11 103 11 116 2
16 147 16 168 1
3 179 18 162 1
2 48 2 93 1
13 107 X 269 1
9 179 9 182 1
12 16 12 104 1
2 173 2 175 2
7 241 7 244 1
15 186 15 191 1
3 79 3 205 1
2 118 3 119 1
9 62 9 66 1
1 14 16 11 1
14 50 14 109 1
6 201 6 263 2
9 113 15 160 1
8 52 8 93 1
4 255 X 254 1
12 26 12 151 1
2 71 2 76 1
8 237 8 260 1
1 151 11 71 1
2 306 X 234 1
17 52 19 51 1
1 356 18 172 1
18 59 18 60 1
14 186 14 187 1
18 139 18 172 1
14 61 14 144 1
10 132 10 136 1
4 261 13 141 2
6 33 13 121 1
10 90 10 98 1
19 27 19 32 1
3 108 14 49 1
12 189 X 74 1
3 187 3 187 2
11 233 17 56 1
7 144 7 152 1
15 9 15 50 1
6 112 6 115 1
3 194 3 306 1
18 33 18 106 1
2 99 2 171 1
1 19 3 36 1
17 50 17 57 1
8 232 8 234 1
3 7 3 15 1
6 89 6 217 1
2 338 2 356 1
2 105 2 247 1
9 205 9 211 1
11 12 19 58 1
1 312 6 239 2
11 115 17 24 1
12 31 12 81 2
5 155 5 159 1
11 80 11 117 1
8 163 8 255 1
1 124 1 215 1
8 99 9 55 1
1 176 9 220 1
12 208 12 242 1
6 35 6 56 1
9 175 9 178 1
2 144 2 148 1
1 41 1 77 1
6 85 6 146 1
18 140 18 142 1
13 168 13 239 1
10 121 10 165 1
16 38 16 70 1
6 65 15 205 1
1 60 9 144 1
5 257 5 294 1
6 88 6 201 1
10 60 10 64 1
14 61 14 128 1
3 91 17 38 1
6 176 6 177 1
12 26 12 144 1
1 66 1 106 1
11 48 11 126 1
7 153 11 170 3
3 82 3 186 1
13 162 13 210 1
3 315 X 299 1
5 112 5 116 1
18 129 18 153 1
3 200 3 242 1
2 233 2 237 1
10 173 10 257 2
1 163 1 241 1
10 170 10 248 1
7 56 9 118 1
12 222 12 223 1
5 46 5 77 1
13 90 13 154 2
7 69 7 78 1
10 130 10 132 1
14 179 14 222 1
3 227 3 233 1
7 261 15 182 1
10 133 14 226 1
7 24 7 70 1
X 260 X 274 1
1 12 3 11 1
5 30 5 91 1
8 50 18 45 1
1 342 8 237 1
17 122 17 128 1
14 220 14 221 1
14 213 14 237 1
9 237 13 19 1
15 134 15 144 1
2 57 18 77 2
7 93 7 111 1
2 210 2 236 1
12 76 15 10 1
1 203 1 249 1
5 228 7 105 1
1 178 14 117 3
16 74 16 106 1
3 289 18 91 1
10 136 10 172 1
19 76 19 80 1
3 209 18 57 1
8 64 8 94 1
4 181 4 234 1
11 67 11 208 1
10 16 10 27 1
17 135 17 141 1
7 240 13 109 1
3 235 13 203 1
6 80 6 132 1
3 249 3 293 1
7 30 7 129 1
11 65 11 162 2
5 160 5 206 1
9 31 9 107 1
1 307 6 265 1
8 222 10 41 1
18 66 18 133 1
3 157 3 165 1
5 200 5 287 1
9 27 15 78 1
1 265 1 266 1
2 81 4 303 1
8 186 8 210 2
X 257 X 261 1
18 151 18 179 1
5 54 15 199 1
10 151 X 142 1
1 195 3 164 1
13 17 13 55 1
7 189 7 231 1
2 297 2 339 1
X 45 X 91 1
7 150 7 183 2
8 227 X 25 1
13 169 13 171 1
5 255 5 265 2
1 342 1 389 1
5 42 5 55 1
11 10 17 52 1
3 136 3 170 1
17 113 18 100 1
1 201 6 46 1
15 11 15 63 1
6 69 6 78 2
7 202 7 278 2
3 241 3 303 1
14 160 14 162 2
5 235 17 68 1
7 71 7 156 1
13 16 13 45 1
1 200 1 203 1
10 9 10 61 1
14 106 16 123 1
8 83 10 11 1
13 219 13 237 1
9 172 9 240 2
17 67 17 136 2
2 221 2 225 1
15 50 15 65 1
18 30 18 37 1
7 148 7 223 1
18 130 18 162 1
7 26 7 28 1
X 75 X 128 1
4 236 11 151 1
12 27 12 82 1
3 258 15 188 1
2 184 13 116 1
1 36 1 39 1
6 187 6 239 1
5 265 5 269 1
X 81 X 256 1
4 91 4 111 2
3 115 15 19 1
10 80 10 134 1
6 222 10 96 1
15 25 15 36 1
12 96 19 30 1
X 86 X 132 2
12 25 12 118 1
12 121 12 205 1
10 76 10 172 1
15 12 15 91 1
18 100 18 103 1
3 57 3 59 2
17 90 17 97 2
3 25 3 92 1
13 170 13 202 1
15 107 15 138 2
12 139 16 173 1
10 245 10 249 1
3 159 14 97 1
17 68 17 110 1
15 109 15 137 1
3 246 3 308 1
2 328 4 258 2
1 197 1 228 1
1 146 14 34 1
13 161 13 228 1
3 14 8 90 2
1 15 5 37 1
17 64 17 67 1
15 49 15 56 1
14 209 14 226 1
11 48 11 88 1
6 225 X 130 1
18 35 18 40 1
7 213 7 250 1
4 167 4 195 2
3 195 8 117 1
1 381 18 126 1
12 124 12 129 1
12 194 18 178 1
17 150 17 156 1
18 76 18 78 1
X 36 X 46 1
7 235 14 96 1
1 66 1 80 1
1 35 1 98 1
2 175 2 250 1
11 17 11 103 1
6 110 6 124 1
2 306 2 310 2
12 155 19 68 1
5 6 13 6 1
10 7 10 10 1
14 188 14 189 1
4 41 19 30 1
9 30 9 102 1
X 115 X 155 1
X 33 X 86 1
1 68 1 74 1
9 173 9 201 1
10 112 10 116 2
18 54 18 58 1
2 287 13 229 2
13 48 13 146 1
2 61 17 151 1
7 69 7 109 2
2 141 5 238 1
15 146 15 200 2
3 226 3 265 1
17 134 17 174 1
8 85 X 27 1
16 68 16 135 1
19 39 19 47 1
2 60 8 64 1
2 62 15 17 1
9 137 9 155 1
2 66 2 208 1
6 285 11 147 1
10 97 11 183 1
13 153 13 219 1
14 73 14 181 1
X 210 X 286 1
19 37 19 41 3
5 183 5 185 1
1 325 18 71 1
3 312 3 314 2
8 225 10 38 1
9 47 9 137 1
10 131 11 131 1
7 208 7 272 1
16 14 16 121 1
3 193 3 306 2
18 45 18 67 2
10 167 10 253 1
8 94 18 50 1
16 41 16 124 1
11 81 11 102 1
10 185 10 253 1
11 60 11 93 1
5 212 9 34 1
16 18 X 25 1
12 113 18 178 1
12 188 X 75 1
8 20 19 9 1
2 79 2 83 1
13 97 13 122 1
5 159 5 164 1
14 130 14 238 1
16 86 16 153 1
6 219 X 108 1
17 75 17 85 1
1 121 1 220 1
6 24 6 57 1
1 265 1 310 2
3 70 3 80 2
15 24 15 44 2
3 208 3 217 1
1 329 1 393 1
4 228 4 245 1
5 103 5 105 2
2 202 2 221 1
15 91 15 137 1
7 117 7 184 2
6 181 6 233 1
5 143 7 69 1
13 15 13 20 1
5 35 5 45 1
2 43 2 92 2
15 144 15 148 1
X 279 X 282 1
8 87 8 90 1
5 149 5 152 1
6 129 6 132 1
1 263 14 102 1
4 69 4 111 1
7 223 7 246 2
13 43 13 46 1
5 168 5 184 1
5 201 5 230 1
11 75 11 114 1
19 66 19 67 1
9 187 9 189 1
16 86 16 108 1
6 232 6 253 1
3 296 15 96 1
6 116 6 159 1
10 125 10 167 1
8 9 8 18 1
4 51 4 55 1
12 137 12 142 1
11 124 18 128 1
1 188 9 247 1
1 232 1 233 1
2 25 11 47 1
9 171 13 36 1
18 46 18 53 2
13 27 15 119 1
7 275 15 183 2
11 107 11 119 1
8 35 8 77 1
3 199 3 292 2
5 234 5 288 1
X 276 X 306 2
17 64 17 146 1
4 76 4 106 1
10 122 10 168 1
1 116 1 144 1
4 15 4 113 1
4 38 4 43 1
14 107 14 109 1
19 18 19 76 2
4 57 4 145 1
7 138 7 191 1
1 192 14 47 1
2 116 2 119 1
7 212 7 248 1
8 116 8 197 1
2 32 7 53 1
2 266 2 322 1
1 288 1 307 1
7 209 7 268 1
X 77 X 78 1
2 242 2 260 1
11 205 11 235 1
11 194 11 233 1
1 197 1 260 1
6 88 6 128 1
6 59 6 71 1
11 25 11 84 1
1 326 1 343 1
5 290 5 300 1
6 86 6 88 1
9 120 9 122 2
10 125 10 170 1
8 118 8 201 1
9 131 9 139 2
14 141 14 151 1
2 154 3 72 1
4 197 6 234 2
1 368 1 385 1
10 43 11 125 1
6 26 6 31 1
15 71 15 73 1
8 208 8 258 1
13 107 13 142 1
6 52 10 71 1
19 86 19 112 1
3 42 3 69 1
17 102 17 119 1
9 93 9 107 1
5 95 5 154 1
2 115 2 166 1
10 161 10 164 2
16 51 16 62 1
19 105 19 120 1
3 276 3 309 1
13 227 13 237 1
1 121 1 225 1
2 99 2 102 1
8 157 8 161 1
10 190 10 192 1
18 89 18 107 1
3 134 9 77 1
4 268 X 90 1
12 65 12 75 1
1 64 1 74 2
X 198 X 311 2
8 119 8 132 1
2 307 2 334 3
17 32 17 74 1
1 249 1 285 1
10 198 10 216 1
8 177 8 185 1
17 112 18 122 1
3 250 15 36 1
16 88 16 174 1
7 145 7 158 1
7 163 7 167 1
12 34 12 87 1
11 152 11 157 1
14 199 14 245 1
6 281 11 138 1
12 159 12 160 1
11 170 11 178 1
11 149 11 154 1
12 122 12 126 1
3 150 18 132 1
7 47 13 220 1
8 118 8 123 1
2 209 7 279 1
8 151 9 139 1
3 274 3 284 1
10 37 10 47 1
X 286 X 302 1
1 41 6 65 1
14 207 14 225 1
15 104 15 181 1
18 46 18 52 1
18 28 18 37 1
6 275 6 295 1
5 61 5 62 1
17 66 17 172 2
5 56 5 59 1
4 184 4 240 1
4 7 4 54 2
15 145 15 197 2
3 248 3 265 1
7 108 7 127 1
2 92 2 105 1
4 259 13 168 1
7 191 7 195 1
11 74 11 170 1
14 92 14 96 2
14 33 14 38 1
11 170 X 318 1
19 55 19 103 1
11 65 11 91 1
17 119 17 128 1
8 178 8 245 1
X 249 X 310 1
2 208 13 202 1
14 198 14 235 1
8 84 8 130 1
1 282 1 284 1
18 115 18 117 1
11 64 11 78 2
3 53 3 123 2
X 267 X 299 1
X 77 X 83 1
11 31 X 87 1
6 52 10 72 1
7 35 7 38 1
6 12 6 37 1
2 268 2 322 1
5 72 5 80 1
8 22 15 175 1
5 28 17 153 1
8 13 8 74 1
16 146 16 166 1
13 16 13 60 1
2 65 2 208 1
4 243 4 254 2
12 165 12 200 2
5 48 5 129 1
12 165 12 207 1
3 28 12 10 1
12 100 19 63 1
3 221 3 259 1
5 113 5 117 1
3 169 15 166 1
5 120 5 139 3
16 68 16 171 1
6 75 6 79 1
1 198 14 44 1
X 110 X 113 1
7 198 9 183 1
4 31 4 123 1
6 141 6 174 1
11 122 15 198 1
11 212 12 169 1
X 28 X 33 1
3 21 3 119 2
1 169 10 228 1
14 147 14 232 1
4 220 4 229 1
5 128 5 139 1
6 101 19 17 2
4 207 6 212 1
6 270 6 290 1
3 146 15 55 1
4 237 4 239 1
12 53 12 94 1
3 124 3 151 1
12 114 12 193 1
5 50 5 126 2
10 190 10 251 1
19 24 19 32 1
2 21 3 137 1
18 18 18 37 1
3 206 3 208 2
2 172 2 187 1
3 168 14 45 1
13 122 13 160 1
7 279 7 285 1
2 173 2 194 1
16 65 16 97 1
12 18 12 21 1
1 243 1 246 1
2 240 14 172 1
4 160 6 89 1
19 71 19 81 2
2 229 7 289 1
2 207 13 196 1
11 6 19 35 1
11 7 11 124 2
12 193 12 237 1
18 94 18 160 1
7 200 7 234 1
7 172 7 233 1
10 17 10 34 1
4 149 4 161 1
4 264 4 266 1
2 341 13 221 1
X 284 X 296 1
3 146 3 224 1
7 217 7 265 1
14 52 14 130 1
2 149 2 170 1
6 114 6 122 1
11 174 11 176 2
6 108 6 146 1
7 209 7 233 1
X 75 X 122 1
7 22 12 104 1
3 74 3 88 1
9 165 9 175 1
10 249 10 256 1
2 101 2 246 1
1 50 1 56 1
3 221 3 302 1
3 136 3 141 2
5 208 17 38 2
2 42 9 208 1
6 73 6 146 1
2 230 2 273 1
2 209 2 236 2
1 304 16 106 1
13 162 13 177 1
3 255 15 183 1
14 134 14 157 1
4 47 4 80 1
1 162 1 175 1
8 52 8 230 1
10 172 10 191 1
3 55 3 125 1
X 21 X 24 1
8 86 8 89 1
5 111 5 112 1
7 134 7 165 1
4 260 13 140 1
2 99 2 170 1
9 157 9 248 1
14 95 16 122 1
5 255 17 185 1
3 146 7 129 1
11 211 11 223 1
X 150 X 154 1
7 190 7 195 1
10 239 10 242 2
5 159 5 166 1
X 264 X 275 1
9 228 10 199 1
2 49 9 138 1
19 8 19 74 1
12 72 12 80 1
7 186 7 228 1
8 107 8 120 1
12 169 12 242 1
4 296 4 297 1
6 186 6 256 2
4 203 4 230 1
6 136 6 224 1
2 308 2 334 2
5 174 7 160 1
1 78 6 70 1
6 286 11 138 1
7 292 7 300 1
5 229 9 33 1
4 56 4 123 1
9 128 15 73 1
1 123 1 217 1
6 165 6 235 1
10 32 10 50 1
9 109 19 82 1
14 197 14 217 1
9 133 9 136 1
11 143 11 185 1
5 251 5 252 2
8 50 18 49 1
17 20 17 31 1
4 40 4 53 1
12 234 17 78 1
13 13 13 69 1
12 54 12 61 1
2 234 2 244 1
7 252 7 287 1
14 50 14 96 1
14 27 14 36 1
1 183 1 186 1
17 8 17 43 1
10 106 14 171 1
1 148 17 176 1
3 22 12 11 1
3 8 3 13 1
5 17 5 18 1
7 235 7 248 2
11 6 17 39 1
9 120 9 138 1
1 20 1 24 1
10 80 14 120 2
12 139 12 219 1
5 203 9 36 1
3 85 3 186 1
3 14 18 43 1
19 25 19 28 1
11 65 11 167 1
10 169 10 248 1
10 193 10 251 1
10 242 10 246 1
11 44 11 70 1
1 346 14 152 1
14 82 14 84 1
3 150 3 163 1
2 254 2 361 1
3 225 3 260 1
2 60 3 178 1
8 49 8 124 1
19 83 19 106 1
5 183 5 269 1
11 189 11 209 2
2 117 2 145 3
1 235 1 240 2
13 218 13 224 1
6 213 6 229 1
7 255 15 179 2
7 165 8 217 1
4 173 4 177 1
4 68 4 125 1
6 65 6 131 1
4 202 7 204 1
14 162 14 216 1
3 117 3 182 1
1 53 1 145 1
4 151 4 168 2
10 89 10 94 2
10 95 10 154 1
18 154 18 156 1
15 157 15 195 1
2 130 2 132 1
13 216 13 226 1
10 144 10 147 2
16 38 16 127 2
2 60 16 97 1
3 77 3 205 1
1 7 9 26 1
X 237 X 305 1
11 140 12 234 1
2 226 2 247 1
12 88 12 90 1
2 325 2 327 1
15 6 15 50 1
8 125 8 129 1
8 239 8 259 1
18 13 18 66 1
12 183 12 200 2
14 71 15 9 1
13 19 13 33 1
6 35 6 55 2
1 160 1 236 1
9 135 9 138 1
14 22 14 24 2
14 131 14 159 1
3 277 3 312 1
10 67 10 98 1
6 11 10 79 1
3 134 3 181 1
3 127 3 132 1
18 28 18 105 1
14 233 14 240 1
X 72 X 131 1
15 91 15 118 1
X 17 X 23 1
18 30 18 109 2
15 59 15 62 1
12 117 12 203 1
6 48 6 51 1
5 132 5 224 1
3 31 3 40 1
7 73 7 110 2
10 94 10 153 1
10 173 10 177 2
9 12 9 26 1
1 219 6 191 1
12 149 12 176 1
14 54 14 133 2
18 123 18 136 1
2 31 2 38 1
1 32 1 36 1
2 32 3 45 2
1 209 1 266 1
3 189 15 185 1
4 269 9 215 1
12 81 X 157 1
2 307 3 206 1
14 221 14 248 1
2 116 14 66 1
18 136 18 163 1
4 29 4 54 1
8 228 8 232 1
X 39 X 79 1
11 11 11 115 1
3 93 3 95 1
1 312 1 390 1
19 43 19 46 1
2 11 15 117 1
4 26 11 29 1
18 39 18 58 1
2 305 15 76 1
17 71 17 74 1
16 35 16 60 1
6 9 6 48 1
13 32 13 49 2
4 89 4 277 1
9 109 14 32 1
2 163 2 201 1
12 26 12 28 1
X 98 X 161 1
4 56 4 69 1
4 108 4 151 1
X 23 X 114 1
16 106 16 119 1
8 47 8 230 1
6 60 10 78 1
10 9 10 60 1
8 189 8 196 1
1 165 1 235 1
3 292 3 296 1
3 103 3 108 1
13 146 13 154 2
7 106 7 137 1
3 218 3 260 1
3 274 14 230 2
1 209 1 225 1
10 53 10 99 1
11 11 11 117 1
12 119 X 99 1
2 328 4 260 1
10 9 10 54 1
8 173 9 167 1
6 130 6 222 1
1 274 1 344 1
7 35 9 193 2
14 201 14 208 1
9 12 9 27 1
19 62 19 66 1
4 198 6 212 1
8 73 8 139 1
8 150 8 174 1
10 137 10 197 1
12 241 18 150 1
6 209 6 251 1
12 147 12 186 1
6 70 6 107 1
6 263 6 281 1
19 25 19 33 1
1 308 14 182 1
2 314 15 74 2
2 289 2 327 1
10 46 10 114 1
12 126 12 134 1
1 247 1 280 1
1 17 16 10 1
1 348 2 200 1
4 241 4 245 1
4 56 8 17 2
7 224 7 232 1
3 220 18 160 2
14 58 14 69 2
8 19 15 154 1
7 64 7 110 1
3 240 3 286 1
15 125 15 140 1
7 218 13 37 1
10 134 11 59 1
4 155 4 207 1
7 106 7 237 1
8 120 8 146 1
X 264 X 299 1
2 226 2 249 1
2 97 2 99 1
11 138 12 156 1
9 13 15 84 1
3 73 3 137 1
1 317 14 130 1
5 124 6 294 1
4 207 6 213 1
2 130 2 198 1
14 68 16 15 1
1 247 1 250 1
6 276 11 177 1
7 264 7 303 2
12 74 12 78 1
19 49 19 121 1
X 212 X 266 1
7 169 13 54 1
7 205 7 276 1
6 29 6 223 1
8 224 10 117 1
10 84 10 120 1
3 140 3 181 1
6 16 6 38 1
3 81 3 116 1
12 126 12 159 1
11 181 11 186 3
2 84 2 177 1
8 98 8 124 1
11 51 11 134 2
19 66 19 103 1
5 84 5 107 1
6 274 11 161 1
3 299 3 310 1
2 151 9 74 1
6 189 6 194 1
1 19 1 49 1
6 170 6 213 1
12 173 12 197 1
2 104 2 107 1
5 21 5 86 1
1 347 14 151 1
12 27 12 121 2
3 38 3 114 1
8 208 11 211 1
8 47 8 53 1
1 246 1 258 1
6 8 6 35 1
2 90 2 189 2
5 57 5 213 1
10 180 10 192 1
6 191 6 201 2
5 35 19 14 1
11 65 11 173 1
17 141 17 142 1
11 154 11 156 1
18 58 18 61 1
6 33 6 50 1
14 129 14 134 1
7 143 7 176 1
7 237 7 240 1
6 195 6 256 1
6 68 6 106 1
5 156 10 151 1
9 194 9 197 1
4 39 19 15 1
1 236 1 251 1
6 18 6 47 1
17 75 18 53 1
2 185 15 103 1
19 103 19 106 1
15 61 15 106 1
X 121 X 122 1
19 58 19 62 1
1 154 1 214 2
8 246 8 257 2
4 212 4 215 2
1 232 1 289 1
16 65 16 100 1
1 29 1 165 1
13 217 13 220 1
6 190 6 252 1
18 36 18 113 1
8 155 8 169 1
16 45 16 135 1
5 154 5 235 1
8 151 9 138 1
8 52 8 228 1
10 118 14 142 1
11 41 11 136 1
6 100 X 10 1
1 29 1 32 1
1 121 1 137 1
6 212 6 251 1
5 262 17 173 2
1 157 1 231 1
18 106 18 110 1
12 139 12 214 1
12 113 12 156 1
1 265 14 102 1
4 242 4 254 1
1 202 14 231 1
7 192 7 199 1
3 49 3 79 1
1 90 1 96 1
2 181 2 361 2
11 47 11 127 1
11 144 11 186 1
4 119 7 158 1
1 137 1 213 1
5 198 17 170 2
2 144 2 151 1
3 218 3 258 1
6 65 6 76 1
10 47 10 105 1
1 367 18 71 2
11 208 11 209 1
15 25 15 43 1
X 190 X 204 1
2 178 2 253 1
6 88 6 217 1
10 147 10 185 1
4 45 4 116 1
12 173 12 193 1
14 211 14 231 1
18 134 18 139 1
2 182 2 224 1
X 267 X 298 1
2 39 9 197 1
17 22 17 25 2
1 178 1 189 1
4 285 6 296 1
3 189 14 54 1
6 163 6 179 1
5 96 5 160 1
4 279 8 56 1
8 221 8 250 1
5 9 5 70 1
14 73 14 164 1
1 348 1 368 1
17 73 17 96 1
3 233 18 91 2
7 222 7 246 1
9 140 9 153 1
9 94 9 102 1
2 253 2 315 1
19 33 19 38 1
14 61 14 70 1
5 261 5 301 1
4 269 15 160 1
14 196 14 242 1
6 36 6 53 1
9 137 9 152 1
X 22 X 128 1
9 233 13 99 2
3 269 3 280 1
X 19 X 31 1
10 206 17 190 1
2 8 2 49 1
1 365 6 288 1
3 58 3 131 1
9 32 9 103 1
12 131 12 222 2
8 126 10 247 1
4 158 7 216 1
15 123 15 165 1
12 13 12 83 1
8 98 8 239 1
X 156 X 175 1
2 213 2 219 1
3 135 18 28 1
1 142 1 168 1
2 140 2 146 1
8 78 8 80 2
8 53 8 66 1
13 129 13 183 1
6 35 10 75 1
4 265 13 43 1
X 255 X 257 1
14 201 14 211 1
13 173 13 178 2
1 367 6 249 2
16 28 16 30 1
18 127 18 162 1
1 370 1 379 1
X 162 X 271 1
2 128 2 284 1
2 363 X 84 1
12 126 12 153 2
15 60 15 85 1
11 180 11 227 1
11 59 11 133 1
12 8 12 70 1
19 66 19 122 2
12 182 12 206 2
16 82 16 162 1
7 106 7 107 1
17 155 17 156 1
X 200 X 234 1
13 34 13 55 1
4 235 4 237 1
12 64 16 138 1
X 323 X 331 3
8 37 12 162 1
8 68 12 196 1
18 178 18 180 1
3 134 15 23 1
10 114 10 133 3
9 181 9 189 1
12 214 X 94 1
X 245 X 308 1
1 243 1 255 1
19 34 19 48 1
13 181 13 222 2
1 161 1 253 1
4 140 4 142 1
9 59 17 48 1
14 123 14 159 1
X 260 X 278 1
15 60 15 86 1
9 111 19 75 1
X 247 X 261 1
5 54 9 9 2
4 147 6 151 1
4 293 6 256 2
7 281 13 197 1
3 272 3 278 1
16 171 16 195 1
3 18 7 128 1
1 340 1 359 1
9 11 9 12 1
11 48 11 128 1
6 188 18 43 1
3 39 3 73 1
2 275 2 357 1
6 279 11 163 1
9 13 9 55 2
3 90 3 141 1
3 216 15 15 1
16 41 16 196 1
12 111 12 170 1
5 40 5 103 1
2 226 2 265 1
15 25 15 45 1
6 94 19 47 1
19 7 19 78 1
4 155 4 163 1
7 105 7 132 1
6 13 6 15 1
1 236 1 307 1
15 65 15 85 1
7 178 7 287 1
10 205 10 221 1
1 117 1 186 1
14 169 14 171 1
X 148 X 169 1
1 328 10 126 1
18 11 18 36 1
15 168 15 171 1
4 44 4 146 3
2 115 2 187 1
2 157 3 73 1
12 106 12 162 3
8 192 8 200 2
19 6 19 16 1
1 335 14 110 1
10 82 10 118 1
6 155 6 192 1
9 241 13 87 1
1 226 12 150 1
5 245 19 115 1
3 228 3 230 1
1 327 5 70 1
10 71 10 75 1
3 10 3 13 1
2 38 3 143 1
5 258 5 300 1
7 99 11 35 1
X 185 X 192 1
5 112 5 117 1
3 253 3 261 1
7 162 7 171 2
12 150 12 152 2
1 85 1 107 1
10 169 10 254 1
12 213 12 222 1
7 207 7 214 1
4 76 4 87 1
10 183 10 211 1
3 201 3 243 2
16 44 16 142 1
13 19 13 90 1
14 203 14 222 1
16 61 16 164 1
8 171 8 246 1
11 34 11 35 1
6 200 6 240 1
9 175 9 197 1
18 28 18 33 1
3 287 15 187 2
7 105 7 174 1
18 126 18 161 1
11 6 19 60 1
2 46 9 203 1
18 31 18 100 1
8 23 19 31 1
3 235 3 239 1
3 235 3 317 1
7 130 7 153 1
7 115 9 246 1
X 162 X 172 1
12 150 12 209 1
X 68 X 133 1
2 159 5 285 1
7 127 7 166 2
13 36 13 50 1
7 250 7 270 1
10 162 10 165 1
6 11 6 16 1
9 83 9 96 1
18 132 18 174 1
11 104 11 208 1
7 36 7 125 1
2 120 2 199 1
8 27 8 54 1
11 31 X 89 1
X 133 X 143 1
12 119 12 122 2
8 144 8 229 2
12 52 12 56 2
1 213 1 216 1
2 117 2 199 1
10 7 19 13 1
4 39 4 43 1
7 124 13 81 1
3 257 3 262 1
16 114 16 161 1
13 36 13 42 1
19 81 19 82 2
16 93 16 144 1
12 195 12 200 1
9 132 9 140 1
1 386 14 186 1
8 107 8 111 1
6 191 6 230 1
18 30 18 33 1
X 170 X 300 1
4 66 4 173 1
1 8 3 19 1
4 202 13 106 1
6 167 6 185 1
10 87 10 122 1
19 82 19 99 1
11 60 11 103 1
6 218 6 231 1
5 18 5 97 1
15 13 15 68 1
14 142 14 154 1
17 38 17 41 1
X 84 X 123 1
2 23 9 27 1
1 51 1 138 1
5 53 5 59 2
12 51 16 49 1
2 105 7 256 1
4 176 4 195 1
8 163 8 190 1
8 100 8 123 3
11 57 11 243 1
2 70 2 126 2
4 27 11 39 1
2 50 9 119 1
19 24 19 34 1
11 141 11 227 1
7 276 7 301 1
4 94 4 155 1
19 83 19 91 1
2 248 7 265 1
8 21 15 176 1
18 59 18 61 1
19 17 19 46 1
4 7 4 63 1
6 227 6 252 1
6 6 6 24 1
3 23 3 93 1
6 59 10 68 2
X 152 X 178 1
X 255 X 280 2
5 115 5 146 1
18 71 18 73 1
16 95 16 161 2
1 126 1 142 1
4 174 4 190 1
18 163 18 165 1
2 24 9 68 1
10 7 10 101 1
14 97 14 145 1
3 226 3 302 1
12 124 12 212 1
10 168 15 155 1
7 12 7 97 1
14 58 14 61 1
12 52 12 118 1
X 131 X 139 1
15 135 15 143 1
15 126 15 128 1
10 177 10 189 1
15 99 15 105 1
14 55 14 59 1
17 152 17 158 1
6 238 6 240 2
1 61 1 63 2
13 40 13 57 1
18 31 18 37 1
13 234 13 240 1
2 84 2 328 1
X 7 X 10 1
10 109 10 141 1
7 125 7 232 1
4 46 4 53 1
3 247 3 298 1
3 40 3 74 2
16 41 16 63 1
4 129 4 196 1
1 178 14 116 1
6 178 17 49 1
8 249 8 251 1
4 118 4 127 1
9 159 9 239 1
18 164 18 171 1
9 44 15 14 1
9 156 9 196 1
18 80 18 164 1
3 276 14 245 1
12 166 18 178 1
1 33 1 96 1
7 40 7 53 1
5 106 5 110 1
7 177 7 300 1
7 148 7 178 1
2 312 14 127 1
6 110 6 146 1
12 86 19 19 1
17 62 17 68 2
2 49 2 95 1
X 21 X 131 1
6 116 19 96 1
6 264 11 178 1
3 187 18 22 1
8 46 8 49 1
9 246 10 164 1
10 89 10 147 1
2 303 2 358 1
1 40 1 41 1
13 28 13 116 1
15 66 15 84 1
18 99 18 101 1
10 218 11 98 2
9 27 15 77 1
2 97 2 103 1
4 78 4 149 1
8 161 8 195 1
5 132 5 158 1
17 125 17 153 1
1 176 9 216 1
6 198 6 202 1
7 162 7 228 1
1 325 1 329 1
1 348 1 350 1
13 214 13 221 1
5 62 6 166 1
12 52 16 40 1
11 21 12 9 1
5 18 5 83 1
12 60 16 138 1
6 177 6 182 1
6 128 6 132 1
14 47 14 109 1
11 41 11 48 1
4 112 13 11 1
7 38 8 62 1
6 262 10 183 1
15 75 15 125 1
11 32 X 85 1
9 222 9 236 1
1 210 1 228 1
14 144 14 224 1
9 22 9 103 1
6 166 6 190 1
10 135 19 99 2
7 30 7 152 1
11 165 13 115 1
3 183 3 267 1
6 19 6 24 2
2 108 2 301 2
18 115 18 119 1
X 113 X 182 1
1 79 16 16 2
2 340 13 214 1
12 218 16 189 1
16 97 16 149 2
5 238 5 240 1
10 40 11 52 1
3 226 3 318 1
7 202 7 236 1
3 150 3 159 1
1 27 1 87 1
2 55 3 104 1
2 85 2 178 1
2 227 2 297 2
8 110 8 118 1
13 27 13 28 1
10 27 19 107 1
9 35 9 77 1
2 137 2 170 1
6 191 6 210 1
19 51 19 55 1
2 138 2 140 1
1 189 1 190 1
8 199 8 236 1
1 209 1 245 1
17 110 17 123 1
4 49 4 140 1
4 37 10 13 1
17 180 17 184 2
3 54 3 125 1
10 135 10 216 2
2 105 2 249 1
2 129 2 132 1
15 120 15 135 1
7 167 7 179 1
5 257 5 299 1
17 7 17 9 1
5 61 6 173 1
1 112 1 139 1
10 227 X 133 1
7 276 15 182 1
7 129 7 150 2
4 111 4 115 1
8 130 14 227 1
1 366 6 200 2
2 330 2 332 1
3 225 3 316 1
13 164 13 184 1
3 191 14 53 1
1 13 16 11 1
7 174 7 246 1
18 77 18 82 1
1 37 1 39 1
5 272 7 106 1
8 77 8 83 1
9 20 11 6 1
1 14 1 106 1
2 145 2 150 1
15 13 15 16 1
4 269 4 271 1
10 68 10 75 1
2 293 2 341 1
5 276 17 132 1
17 130 17 142 1
6 199 6 233 1
4 78 6 151 2
7 125 12 81 1
6 10 6 47 1
10 61 10 101 1
X 158 X 169 1
8 184 8 261 1
7 122 7 123 1
2 292 2 344 2
7 116 9 226 2
1 18 1 80 1
18 33 18 36 1
12 26 12 117 1
12 62 16 138 1
5 102 5 121 2
10 88 10 145 1
2 68 2 208 1
2 215 2 227 1
2 286 5 87 1
1 371 1 374 1
1 165 1 168 1
1 8 9 126 1
10 64 10 66 1
6 95 X 11 1
18 89 18 111 1
3 272 3 275 1
2 113 2 145 1
4 227 4 228 1
12 163 12 205 1
6 79 6 132 1
12 34 12 42 3
8 213 8 239 1
5 170 5 294 1
12 124 X 78 1
8 53 8 144 1
4 186 8 58 1
7 252 7 291 1
8 219 10 83 1
11 10 11 119 1
13 155 13 160 1
18 120 18 160 1
10 126 10 152 1
4 80 13 50 1
3 237 3 240 1
4 125 4 185 1
4 149 6 149 1
2 152 2 155 1
4 134 8 7 1
17 7 19 58 1
1 51 1 62 1
7 257 15 173 1
8 159 8 160 1
15 199 19 32 1
5 76 5 194 1
1 293 1 304 1
1 194 1 196 1
1 116 14 43 1
X 311 X 321 2
6 15 11 6 1
7 169 7 172 1
14 211 14 223 1
8 247 11 106 1
4 172 7 148 1
12 6 12 57 1
1 225 1 229 1
1 191 14 49 1
4 146 4 150 1
8 102 14 217 2
9 172 9 201 1
16 158 16 168 1
3 226 3 261 1
3 284 3 308 1
3 241 3 318 1
12 101 12 135 1
6 30 6 222 1
14 207 14 210 1
2 108 2 230 1
18 84 18 162 1
3 221 3 232 1
17 96 17 99 1
12 14 12 88 1
15 166 15 197 1
1 301 1 346 1
5 124 6 204 1
18 12 18 37 1
18 90 18 93 1
16 77 X 117 1
X 15 X 114 1
4 64 4 94 1
6 20 6 26 1
13 49 13 113 1
15 75 15 196 1
9 49 9 65 2
3 220 3 265 1
13 140 13 143 1
18 8 18 68 2
X 19 X 118 1
4 237 6 249 1
X 261 X 264 1
4 161 10 114 1
1 219 1 251 1
1 136 1 214 1
3 72 3 133 1
9 185 9 230 1
8 112 8 127 1
4 241 X 274 1
1 224 6 257 1
12 70 19 22 2
3 35 3 36 1
10 54 10 63 1
6 27 6 224 1
2 160 2 165 1
1 118 14 42 1
1 326 1 360 1
3 315 8 263 1
2 21 2 38 1
2 360 14 205 1
3 121 3 124 2
9 74 14 221 1
6 79 10 82 1
3 171 3 172 1
5 130 5 158 1
6 17 6 51 1
7 251 7 292 2
8 40 12 161 1
6 124 6 173 1
16 114 16 160 1
14 178 14 200 1
3 88 3 152 1
7 235 7 244 1
11 23 11 50 2
12 214 12 222 1
6 262 6 265 1
2 103 2 151 1
10 86 10 113 1
5 69 5 73 1
11 100 11 160 1
15 118 15 130 1
5 34 5 113 1
4 181 4 236 2
13 20 13 146 1
4 269 6 78 1
17 63 17 90 1
2 100 2 101 1
5 63 5 79 1
4 304 8 92 1
8 181 8 182 1
13 11 19 90 1
1 214 1 218 1
8 150 8 193 1
8 142 8 229 1
1 159 10 185 1
12 72 12 106 1
15 38 15 41 1
12 50 12 116 1
7 189 7 285 1
18 20 18 37 1
2 120 5 287 1
4 270 13 113 1
7 127 7 152 1
X 213 X 223 1
1 383 1 388 1
8 49 8 54 1
X 34 X 98 1
4 116 6 85 1
1 179 1 245 1
10 183 11 62 1
12 134 12 140 1
18 156 18 179 1
6 242 6 247 2
12 42 19 19 2
4 11 7 111 1
14 139 14 198 1
10 94 10 152 1
7 190 7 196 2
10 12 11 6 1
5 170 5 255 1
13 123 13 180 2
2 117 2 196 1
7 296 15 204 1
3 180 3 189 1
10 28 19 110 1
17 7 18 133 1
14 168 14 174 1
2 96 2 109 1
8 33 8 102 1
5 294 17 185 1
5 267 5 284 1
9 80 9 93 1
12 54 12 66 1
18 92 18 96 1
14 90 16 123 1
9 241 9 244 1
5 214 9 104 2
X 267 X 286 1
16 102 16 182 1
16 88 16 130 1
1 195 12 229 1
19 34 19 84 1
1 10 6 53 1
11 111 11 161 1
11 144 11 184 1
1 67 9 87 1
2 75 2 141 1
5 253 18 140 1
13 161 13 163 1
15 128 15 144 2
16 115 16 116 1
8 228 8 231 1
7 139 7 149 1
1 111 1 116 2
16 55 16 142 1
3 186 3 208 1
7 108 7 236 1
X 143 X 144 1
17 77 17 89 1
15 27 15 57 1
3 260 3 317 1
2 102 2 105 1
11 19 11 164 1
1 203 1 219 1
11 123 11 178 1
2 116 2 147 1
11 240 X 332 1
2 152 2 154 1
18 125 18 164 1
3 40 3 69 1
11 197 11 207 1
3 50 3 57 1
14 66 14 103 1
9 136 9 213 2
3 90 3 118 1
1 365 6 200 1
2 332 2 335 1
4 254 4 257 1
13 28 13 74 1
10 91 10 99 1
5 124 6 195 1
X 269 X 331 1
10 226 X 142 1
1 35 9 129 1
18 33 18 99 2
7 129 7 180 1
2 200 5 256 1
10 69 10 74 1
1 11 1 67 1
8 120 8 136 1
9 229 13 87 1
7 267 15 183 1
X 71 X 118 1
18 11 18 55 1
5 164 5 199 1
2 189 2 252 1
15 47 15 98 1
1 35 1 59 1
5 281 5 284 1
X 165 X 233 1
14 152 14 189 1
12 9 12 16 1
8 129 8 202 1
12 127 12 131 2
16 41 16 132 1
5 244 5 248 1
2 257 2 334 1
16 53 16 191 2
6 25 15 202 1
14 149 14 151 1
3 18 18 94 1
12 96 16 138 1
8 30 8 79 1
6 244 X 215 1
3 287 3 289 1
10 14 10 33 1
14 154 14 214 1
16 42 16 130 1
3 239 13 121 1
10 40 11 134 1
12 51 16 47 1
12 52 12 77 1
1 387 1 388 1
4 179 8 125 1
4 125 4 164 1
2 281 2 284 1
17 129 17 157 1
1 80 1 84 1
4 95 4 148 1
16 49 16 58 1
13 203 13 224 1
3 12 3 14 1
17 76 18 56 1
8 188 8 244 1
3 80 3 96 1
1 320 18 129 1
13 85 13 88 1
4 281 8 223 1
12 117 12 189 1
6 78 19 111 2
8 162 8 180 1
10 98 10 175 1
9 71 9 73 1
1 70 1 94 1
13 27 13 158 2
X 108 X 114 1
11 99 X 18 1
12 125 12 163 2
11 101 11 174 1
9 11 9 55 1
9 13 9 53 1
12 127 12 133 1
17 154 17 189 1
3 241 3 257 1
2 283 2 316 1
7 267 15 166 1
18 24 18 56 1
6 244 18 133 1
5 103 5 106 1
5 194 5 239 1
X 265 X 277 1
11 214 X 295 1
7 254 7 262 1
4 29 19 120 2
17 135 17 162 1
3 240 3 305 2
12 172 12 177 1
11 202 11 243 1
8 213 14 106 1
3 280 3 284 1
7 293 7 296 1
12 30 12 104 1
2 78 2 83 1
3 226 3 266 1
X 311 X 326 1
12 72 18 6 1
15 121 15 141 1
19 77 19 109 1
3 102 3 159 1
9 114 9 119 1
1 169 1 218 1
3 133 3 135 1
16 167 16 182 1
12 113 12 115 1
17 108 17 109 1
10 9 10 16 1
14 94 16 25 1
15 97 15 105 1
5 207 17 38 1
3 98 6 126 1
1 326 1 383 1
6 96 X 11 1
2 7 13 15 1
3 289 18 104 1
X 9 X 82 1
6 88 6 204 1
2 98 2 115 1
13 22 13 53 1
1 142 1 218 1
9 132 9 141 1
15 64 15 120 1
1 27 1 167 1
8 128 8 131 1
7 71 7 171 1
15 110 15 181 1
4 139 13 134 1
15 132 15 134 1
5 200 5 288 1
10 88 10 119 1
10 91 10 155 1
15 56 15 84 1
4 59 4 72 1
6 27 19 48 1
16 7 16 85 1
3 161 3 212 1
4 287 X 262 1
15 47 15 101 1
18 85 18 98 2
10 111 10 137 1
X 135 X 138 1
11 94 11 165 1
16 145 16 185 1
4 169 4 175 1
8 54 10 50 1
5 48 5 101 1
10 134 11 58 1
4 68 4 171 1
10 47 11 57 2
15 145 15 194 1
9 119 9 142 1
1 124 1 143 1
11 62 11 130 1
2 15 2 18 1
6 204 6 225 2
X 165 X 176 1
11 217 11 219 1
10 161 X 124 1
1 86 9 129 1
5 175 7 159 1
5 75 5 197 1
5 18 5 27 1
2 57 2 242 1
19 57 19 119 1
4 9 7 74 1
2 186 2 195 1
12 242 18 170 1
13 33 13 52 1
16 94 16 150 1
13 97 13 159 1
10 229 10 233 1
3 236 3 314 1
13 168 13 207 1
16 11 16 45 1
8 126 8 234 1
16 23 16 119 1
7 258 7 280 1
6 101 19 18 1
4 99 4 139 1
4 216 6 231 1
11 115 11 129 1
4 134 8 9 1
18 80 18 160 1
2 159 2 164 1
16 70 16 174 1
13 49 13 78 1
8 234 8 241 1
3 202 3 292 1
X 17 X 29 1
8 35 8 56 1
7 107 7 197 1
10 141 10 145 1
X 163 X 275 1
4 44 4 74 1
10 138 10 140 1
1 225 1 228 1
8 119 8 201 1
8 88 8 91 1
12 101 19 59 1
8 90 X 26 1
14 70 19 80 1
8 13 16 34 1
12 27 12 81 1
3 32 18 20 1
8 183 8 263 1
6 8 6 24 1
8 39 8 67 1
1 321 18 153 1
9 199 13 26 1
18 75 18 132 1
3 307 8 108 1
2 138 2 167 1
2 343 2 345 1
11 173 11 176 1
12 62 12 67 1
1 234 9 163 1
3 221 18 158 1
5 119 6 293 1
14 73 14 77 1
2 21 7 131 2
1 113 1 147 1
18 169 18 173 1
12 190 12 221 1
11 105 11 116 1
15 115 15 139 1
5 249 18 166 1
14 72 X 307 1
8 223 18 85 1
X 178 X 180 1
8 60 8 125 1
12 153 12 220 1
16 93 16 151 1
2 134 3 48 1
X 26 X 33 1
5 73 5 235 1
12 92 12 121 1
4 247 4 259 1
8 179 8 186 1
2 75 2 76 1
9 229 13 82 1
1 139 1 143 2
10 49 19 11 1
6 26 6 30 1
2 105 7 297 2
13 207 13 239 1
9 96 9 103 1
10 6 10 8 1
16 150 16 175 1
2 239 2 297 1
16 125 16 177 1
4 102 4 135 1
15 54 15 116 1
12 56 12 112 1
10 150 10 255 2
7 261 7 263 2
2 325 4 258 1
11 18 11 77 1
1 295 6 296 1
9 118 9 135 1
2 28 9 37 1
4 103 8 65 1
1 367 18 72 1
10 6 10 102 1
8 18 8 20 1
9 57 15 66 1
1 137 1 217 1
5 82 5 161 1
3 71 9 38 1
8 7 8 70 1
5 165 5 167 1
10 200 10 204 1
2 208 2 275 1
6 109 19 93 2
15 91 15 106 1
5 224 17 60 1
6 28 6 100 1
2 139 2 142 1
3 255 3 303 1
11 116 11 128 1
4 268 6 78 1
4 267 9 214 1
4 288 4 303 1
5 16 5 126 1
5 168 5 182 1
4 175 4 189 1
5 170 5 181 1
7 161 7 163 1
14 17 14 31 1
15 151 15 206 1
3 241 3 307 1
13 96 13 146 1
12 193 12 205 1
5 119 5 154 1
1 169 9 229 1
3 193 15 193 1
4 51 4 102 1
10 91 10 144 1
13 18 13 21 1
3 242 3 309 1
7 224 7 228 1
13 104 13 124 1
5 135 5 139 1
8 105 9 53 1
6 75 6 105 1
6 180 17 6 1
4 17 4 62 1
8 126 10 246 1
7 63 7 72 1
2 113 2 203 1
16 30 16 68 1
2 115 2 169 1
11 19 11 163 1
3 141 3 156 1
17 127 17 128 1
3 180 3 188 1
15 124 15 142 1
16 32 16 93 1
6 18 6 43 1
10 76 10 114 1
6 279 6 283 1
2 322 9 172 1
7 47 13 219 1
3 66 3 68 1
16 113 16 119 1
8 185 10 208 1
15 62 15 64 1
17 12 17 50 2
5 16 5 91 1
16 19 16 121 1
7 25 7 73 1
15 199 16 20 1
7 138 7 153 1
18 78 18 164 1
12 55 12 81 1
12 76 12 81 1
3 25 18 39 1
7 256 7 298 1
11 65 11 136 1
5 300 17 177 1
10 228 10 240 1
16 122 16 188 1
6 70 7 205 1
7 14 7 101 1
12 64 12 98 1
2 181 2 204 1
8 56 8 71 1
8 119 8 129 2
7 211 7 218 1
2 331 3 191 2
12 177 12 188 1
15 19 15 164 2
12 66 12 69 1
6 202 6 291 1
3 153 3 182 1
7 116 9 168 1
7 138 7 192 1
X 99 X 160 1
10 61 10 63 1
2 140 5 288 2
11 18 11 23 1
6 254 6 293 1
3 232 7 285 1
9 10 9 14 1
2 295 2 299 1
2 331 2 335 1
1 250 1 279 1
10 89 10 98 1
8 224 11 229 1
2 288 2 316 1
9 184 9 185 1
13 39 13 78 1
5 302 5 303 1
8 126 10 133 1
18 80 18 165 1
4 34 10 13 1
X 78 X 115 2
11 43 11 68 1
1 370 1 389 1
17 79 17 90 1
1 356 11 148 1
8 212 8 215 1
```
